# *Wolbachia-conferred* antiviral protection is determined by developmental temperature

**DOI:** 10.1101/2020.06.24.169169

**Authors:** Ewa Chrostek, Nelson Martins, Marta S Marialva, Luis Teixeira

**Affiliations:** Institute of Infection, Veterinary and Ecological Sciences, University of Liverpool, United Kingdom; Instituto Gulbenkian de Ciência, Oeiras, Portugal; Institut de Biologie Moléculaire et Cellulaire, Université de Strasbourg, Strasbourg, France; Department for Biomedical Research, University of Bern, Switzerland; Faculdade de Medicina da Universidade de Lisboa, Lisboa, Portugal

**Keywords:** *Wolbachia*, *Drosophila*, virus, temperature, symbiosis, development

## Abstract

*Wolbachia* is a maternally transmitted bacterium widespread in arthropods and filarial nematodes, and confers strong antiviral protection in *Drosophila melanogaster* and other insects. *Wolbachia*-transinfected *Aedes aegypti* are currently being deployed to fight transmission of dengue and Zika viruses. However, the mechanism of antiviral protection and factors influencing it are still not fully understood. Here we show that temperature modulates *Wolbachia*-conferred protection in *Drosophila melanogaster*. Temperature after infection directly impacts *Drosophila* C virus replication and modulates *Wolbachia* protection. At higher temperatures virus proliferates more and is more lethal, while *Wolbachia* confers lower protection. Strikingly, host developmental temperature is a determinant of *Wolbachia*-conferred antiviral protection. While there is a strong protection when flies are raised from egg to adult at 25°C, the protection is highly reduced or completely abolished when flies develop at 18°C. However, *Wolbachia*-induced changes during development are not sufficient to limit virus-induced mortality, as *Wolbachia* is still required to be present in adults at the time of infection. This developmental effect is general, since it was present in different host genotypes, *Wolbachia* variants and upon infection with different viruses. Overall, we show that *Wolbachia*-conferred antiviral protection is temperature dependent, being present or absent depending on the environmental conditions. This interaction likely impacts *Wolbachia*-host interactions in nature and, as a result, frequencies of host and symbionts in different climates. Dependence of *Wolbachia*-mediated pathogen blocking on developmental temperature could be used to dissect the mechanistic bases of protection and should be considered by programmes deploying *Wolbachia* as an antiviral agent in the field.

**Significance Statement:** Insects are often infected with beneficial intracellular bacteria. The bacterium *Wolbachia* can protect insects from pathogenic viruses. This effect can be used to prevent transmission of dengue and Zika viruses by *Wolbachia*-infected mosquitoes. To deploy *Wolbachia* in the field successfully and understand the biology of insects in the wild we need to discover which factors affect *Wolbachia*-conferred antiviral protection. Here we show that the temperature in which insects develop from eggs to adults can determine presence or absence of antiviral protection. The environment, therefore, influences this insect-bacterium interaction. Our work may help to provide insights into the mechanism of viral blocking by *Wolbachia* and inform programs using *Wolbachia* in mosquito-borne disease control.

## Supplementary material for "*Wolbachia-conferred* antiviral protection is determined by developmental temperature": Text S1

````
---
title: Statistical analysis of temperature effect on *Wolbachia*-induced protection
  to viruses
author: "Ewa Chrostek, Nelson Martins, Marta Marialva, and Luis Teixeira"
date: '`r format(Sys.Date(), "%d %B, %Y")`'
output:
  pdf_document:
    toc: true
    toc_depth: 2  
    fig_crop: false
editor_options:
  chunk_output_type: inline
---


```{r setup, include=FALSE}
knitr::opts_chunk$set(echo = TRUE)
knitr::opts_chunk$set(cache = TRUE,warning = F)
knitr::opts_chunk$set(fig.height = 4, fig.width = 7)
knitr::opts_chunk$set(size = "tiny")
```

```{r libraries and options, include=FALSE}
library(plyr)
library(tidyverse)
library(lemon)
library(coxme)
library(data.table)
library(lsmeans)
library(multcomp)
library(car)
library(survival)
library(reshape2)
library(lme4)
library(lmerTest)
library(broom)

themeopts<-theme_bw()
dodge=position_dodge(width=0.9)
jitterdodge=position_jitterdodge(jitter.width = .1,dodge.width = .9)
```

```{r functions, include=FALSE}

#function to turn character to factor
char_asfactor<-function(x){
  if (is.character(x)){
    as.factor(x)
  } else {
    x
  }
}

#function to create survival curves
fitsurv<-function(x,data){
  terms<-x
  fmla<-as.formula(paste("Surv(Time,Status)~",paste(terms,collapse="+")))
  survdata<-survfit(fmla,data)
  
  with(survdata,{
    aa<-data.frame(Condition=rep(names(strata),strata),Time=time,Survival=surv,upper,lower)
    aa<-ddply(aa,.(Condition),function (x) { if (min(x$Time)!=0) {
      rbind(unique(data.frame(Condition=x$Condition,
                              Time=0,
                              Survival=1,
                              upper=1,
                              lower=1))
            ,x)}  else x
    })
    bb<-colsplit(aa$Condition,",",terms)
    bb<-mapply(function (x) gsub("^.*=","",x),bb)
    cc<-data.frame(bb,aa[,-1])
    cc<-within(cc,{
      upper<-ifelse(Survival==0&is.na(upper),0,upper)
      lower<-ifelse(Survival==0&is.na(lower),0,lower)
    })
    return(cc)})}

#function for survival analysis
mcp_coxme<-function(model,formula,p.adj="none"){
  
  survdata<<-data.frame(get(gsub("$.*data = ","",model$call)[[3]]))
  model_cox<<-coxph(model$formulaList$fixed,data=survdata)
  #print(survdata)
  lsmeans_cox<-lsmeans::lsmeans(model_cox,formula)
  
  
  #linfc<-ls$contrasts@linfct[,-1]
  linfc<-lsmeans_cox$contrasts@linfct
  #print(nrow(linfc))
  if (is.null(nrow(linfc))) {linfc=matrix(linfc,nrow = 1)}
  
  lsm<-glht(model,linfct=linfc)
  
  data<-data.frame(lsmeans_cox$contrasts@grid,fortify(summary(lsm,test=adjusted(p.adj))))
  l<-lapply(data,function(x)if (is.numeric(x)){signif(x,3)}else {x})
  do.call(cbind.data.frame,l)
}

```

```{r plotting, include=FALSE}

theme_HMI <- function(base_size = 10, base_family = "Helvetica")
  {
  theme_bw(base_size = base_size, base_family = base_family) %+replace%
      theme(
            plot.title = element_text(size = 10, hjust=0),
            plot.title.position="plot",
            legend.key = element_rect(colour = "white"),
            legend.text = element_text(size = 8),
            panel.spacing = unit(0.75, "lines"),
            panel.border = element_rect(fill = NA, colour = NA),
            panel.grid.major.y = element_line(colour = "grey80", size = 0.25),
            panel.grid.minor.y = element_blank(),
            panel.grid.major.x = element_blank(),
            panel.grid.minor.x = element_blank(),
            #panel.grid = element_blank(),
            axis.line = element_line(colour = "black", size = 0.25),
            axis.line.y = element_blank(),
            axis.ticks.y = element_blank(),
            axis.text = element_text(colour = "black", size =8),
            axis.title.y = element_text(angle = 0, vjust = 1, size = 10),
            axis.title.x = element_text(size = 10),
            strip.placement = "outside",
            strip.background = element_blank(),
            strip.text = element_text(size = 10),
            strip.text.y = element_text(angle = 0)
           )
  }


#change this value to "yes" to save some output files throughout the script
write_files <- "no"
```


# Figure 1

## Survival at different post-infections temperatures

```{r Figure 1A and B survival with postinfection temp analysis}
surv_2temp<-fread("dataset_s1.txt")

#make a variable describing each unique set of conditions
surv_2temp[,RepFull:=interaction(Temp,Wolb,Dose,Replicate,sep = "_")]
surv_2temp<-surv_2temp[,lapply(.SD,char_asfactor)]

##Diagnostics
#How many individuals were tested
ftable(xtabs(~Temp+Dose+Wolb,surv_2temp))
```


```{r Figure 1A and B survival with postinfection temp analysis b, include=FALSE}
#Quick plot of the data
surv_2plot<-fitsurv(c("Wolb","Dose","Temp"),surv_2temp)

ggplot(data=surv_2plot,aes(x=Time,y=Survival))+
  geom_step(aes(color=Wolb))+
  geom_point(aes(color=Wolb))+
  geom_ribbon(aes(ymin=lower,ymax=upper,fill=Wolb),alpha=.2)+
  facet_grid(Temp~Dose)+
  themeopts
```


```{r Figure 1A and B survival with postinfection temp analysis c}
##Data analysis
# Wolbachia * Dose * Temperature comparisons
## Full model

cox_2temp_full<-coxme(Surv(Time,Status)~Wolb*Dose*Temp+(1|RepFull), surv_2temp)

# Anova Table
Anova(cox_2temp_full,test.statistic = "LR")


# minimum model

cox_2temp_final<-coxme(Surv(Time,Status)~Temp*(Dose+Wolb)+(1|RepFull), surv_2temp)

Anova(cox_2temp_final,test.statistic = "LR")
summary(cox_2temp_final)
```
\hfill
Significant interaction between *Wolbachia* and Temperature, and between Dose and Temperature. No interaction between *Wolbachia* and Dose.
\hfill\break

```{r Figure 1A and B survival with postinfection temp analysis d}
#Comparisons between hazard ratios

#Hazards ratios between wolb+ and wolb- at both temp
contr_2temp_Wolb<-lsmeans::lsmeans(cox_2temp_final,pairwise~Wolb|Temp)
contr_2temp_Wolb
contrast(contr_2temp_Wolb$contrasts,method="pairwise",by="contrast")
```
\hfill\
*Wolbachia* has an effect at both temperatures, significantly stronger effect at 18ºC post-infection temperature.
\hfill\break

```{r Figure 1A and B survival with postinfection temp analysis e}

#Hazards ratios between temperatures, at all doses
mcp_temps_final<-lsmeans::lsmeans(cox_2temp_final,pairwise~Temp|Dose)
mcp_temps_final
```
\hfill
Temperature has a significant effect in survival, except for lower dose (10^5^ TCID/~50~), which has very low lethality even without *Wolbachia*.
\hfill\break` `   

### Figures 1A and B  \hfill\break

` `
```{r plot Figure 1A and B survival with postinfection temp , fig.height=1.57, fig.width=7.01, echo=FALSE}

#plot figures
#data loaded in previous chunk

#extract Kaplan estimates
post_infection_kaplan=survfit(Surv(Time,Status)~Wolb+Dose+Temp, data=surv_2temp, type = "kaplan")

max.Time <- max(surv_2temp$Time)

#get data.frame
surv_post_infection=as.data.frame(summary(post_infection_kaplan, time=c(0:max.Time))[c("surv", "time", "strata")])

#get variables 
surv_post_infection=surv_post_infection%>%
  tidyr::separate(strata, c("Wolb", "Dose", "Temp"), ", ", remove=FALSE)%>%
  mutate(Wolb=as.factor(str_replace(Wolb, "Wolb=", "")),
         Temp=as.factor(str_replace(Temp, "Temp=", "")),
         Dose=as.factor(str_replace(Dose, "Dose=", "")))

surv_post_infection <- transform(surv_post_infection, Dose = factor(Dose,
        labels=c("10^5~ TCID[50]/ml","10^6~ TCID[50]/ml", "10^7~ TCID[50]/ml","10^8~ TCID[50]/ml", "10^9~ TCID[50]/ml")))  


##plot
#plot fig1A - 18C

Fig1A <- ggplot(data=filter(surv_post_infection, Temp == "18C"), aes(x=time, y=surv, color=Wolb))+
  geom_line(size=0.6)+
  geom_point(size=0.75)+
  scale_color_manual(values=c("grey50", "black"))+
  facet_grid(.~Dose, labeller = label_parsed)+
  theme_HMI()+
  theme(plot.title = element_text(vjust = 2),
        strip.text.y = element_blank(),
        strip.text.x = element_text(size=8),
        legend.position = "none")+
  labs(x = "Days post infection", y = NULL, title = "Survival") +
  scale_x_continuous()+
  scale_y_continuous(labels = scales::percent)+
  geom_text(data = filter(surv_post_infection, Temp == "18C", Wolb == "Wolb+", Dose == "10^9~ TCID[50]/ml", time == 10), aes(time, surv, label =  "Wolb+", colour = Wolb), size = 2, fontface = 4, hjust = -0.15, vjust = -1.25) +
  geom_text(data = filter(surv_post_infection, Temp == "18C", Wolb == "Wolb-", Dose == "10^9~ TCID[50]/ml", time == 8), aes(time, surv, label =  "Wolb-", colour = Wolb), size = 2, fontface = 4, hjust = -0.15, vjust = -0.5)

Fig1A
  
#if(write_files == "yes") {ggsave(filename = "Figure_1A.pdf", plot = Fig1A, units = "cm", width = 17.8, height = 4, useDingbats=FALSE)}
if(write_files == "yes") {ggsave(filename = "Figure_1A.eps", plot = Fig1A, units = "cm", width = 17.8, height = 4)}

#plot fig1B - 25C

Fig1B <- ggplot(data=filter(surv_post_infection, Temp == "25C"), aes(x=time, y=surv, color=Wolb))+
  geom_line(size=0.6)+
  geom_point(size=0.75)+
  scale_color_manual(values=c("grey50", "black"))+
  facet_grid(.~Dose, labeller = label_parsed)+
  theme_HMI()+
  theme(plot.title = element_text(vjust = 2),
        strip.text.y = element_blank(),
        strip.text.x = element_text(size=8),
        legend.position = "none")+
  labs(x = "Days post infection", y = NULL, title = "Survival") +
  scale_x_continuous()+
  scale_y_continuous(labels = scales::percent)+
  geom_text(data = filter(surv_post_infection, Temp == "25C", Wolb == "Wolb+", Dose == "10^9~ TCID[50]/ml", time == 5), aes(time, surv, label =  "Wolb+", colour = Wolb), size = 2, fontface = 4, hjust = -0.8, vjust = -2.5) +
  geom_text(data = filter(surv_post_infection, Temp == "25C", Wolb == "Wolb-", Dose == "10^9~ TCID[50]/ml", time == 5), aes(time, surv, label =  "Wolb-", colour = Wolb), size = 2, fontface = 4, hjust = -0.7, vjust = -1)

Fig1B

if(write_files == "yes") {ggsave(filename = "Figure_1B.eps", plot = Fig1B, units = "cm", width = 17.8, height = 4)}
```

## DCV Titers at different post-infections temperatures

```{r Figure 1C DCV titers with postinfection temp}
#Read the data
DCV_bytemp<-fread("dataset_s2.txt")
DCV_bytemp<-DCV_bytemp[,lapply(.SD,char_asfactor)]
DCV_bytemp[,logRatio:=log10(Ratio)][,inter:=interaction(Wolb,Temp,Dose)]
str(DCV_bytemp)


##Diagnostics
#How many individuals were tested
ftable(xtabs(~Wolb+Temp+Dose,data=DCV_bytemp))
```


```{r Figure 1C DCV titers with postinfection temp b, include=FALSE}
#plot data

ggplot(data=DCV_bytemp, aes(x=Dose, y=logRatio)) +
  geom_point(position = "jitter") +
  facet_grid(Wolb ~ Temp) +
  themeopts
```


```{r Figure 1C DCV titers with postinfection temp c}
##Data analysis
#linear model
mod.log<-lm(logRatio~Wolb*Temp*Dose,data=DCV_bytemp)
Anova(mod.log)
summary(mod.log)

```
\hfill
Interaction between *Wolbachia*, Dose, and Temperature
\hfill\break
```{r Figure 1C DCV titers with postinfection temp d}

#Least square means

#effect of Wolbachia at different doses, at different temperatures
lsm_bywolb.log<-lsmeans::lsmeans(mod.log,pairwise~Wolb|Dose:Temp,adj="none")
summary(lsm_bywolb.log,by=NULL,adj="holm")
```
\hfill
*Wolbachia* has an effect at most doses and temperatures combinations. At 18ºC *Wolbachia* effect is significant at all doses except lowest one. At 25ºC *Wolbachia* effect is significant at the three lowest doses (out of 5) doses.
\hfill\break
```{r Figure 1C DCV titers with postinfection temp e}
#effect of Wolbachia at different temperatures
lsm_bywolbtemp.log<-lsmeans::lsmeans(mod.log,pairwise~Wolb|Temp,adj="none")
summary(lsm_bywolbtemp.log,by=NULL,adj="holm")

#fold difference 18C
log_bywolbtemp_18C <- summary(lsm_bywolbtemp.log,by=NULL,adj="holm")$contrasts[1,3]
'^'(10,log_bywolbtemp_18C)

#fold difference 25C
log_bywolbtemp_25C <- summary(lsm_bywolbtemp.log,by=NULL,adj="holm")$contrasts[2,3]
'^'(10,log_bywolbtemp_25C)

#Directly test the differences
contrast(lsm_bywolbtemp.log$contrasts,"pairwise",by="contrast")
```
\hfill
On average *Wolbachia* gives more resistance at 18ºC
\hfill\break
```{r Figure 1C DCV titers with postinfection temp f}
#effect of temp at different doses and Wolb presence
lsm_byTemp.log<-lsmeans::lsmeans(mod.log,pairwise~Temp|Dose:Wolb,adj="none")
summary(lsm_byTemp.log,by=NULL,adj="holm")

#average effect of temperature
lsm_byTemponly.log<-lsmeans::lsmeans(mod.log,pairwise~Temp,adj="none")
summary(lsm_byTemponly.log,by=NULL,adj="holm")
```
\hfill
On average DCV titres are lower at 18ºC than 25ºC
\hfill\break
```{r Figure 1C DCV titers with postinfection temp g}
#average effect of Wolbachia
lsm_byWolbonly.log<-lsmeans::lsmeans(mod.log,pairwise~Wolb,adj="none")
summary(lsm_byWolbonly.log,by=NULL,adj="holm")
```


```{r Figure 1C DCV titers with postinfection temp h, include=FALSE}
#Plot of the least square means
means_bywolb<-data.frame(summary(lsm_bywolb.log$lsmeans))
qplot(data=means_bywolb,
      x=Dose,y=lsmean,color=Wolb,stat="identity",position=dodge)+
  geom_errorbar(aes(ymin=lower.CL,ymax=upper.CL),position=dodge)+
  geom_point(data=DCV_bytemp,aes(y=logRatio,fill=Wolb),position=jitterdodge)+
  facet_grid(~Temp)+
  themeopts

```

### Figure 1C\hfill\break

```{r Plot Figure 1C DCV titers with postinfection temp, fig.height=2.36, fig.width=3.15, echo = FALSE}

#data loaded in previous chunk
# plot figure

levels(DCV_bytemp$Temp) <- c("25ºC-18ºC","25ºC-25ºC")


set.seed(20)
Fig1C <- ggplot(data=DCV_bytemp, aes(x=Dose, y=logRatio, color=Wolb)) +
  geom_jitter(width = .2, size = 1, shape = 1) +
  scale_color_manual(values=c("grey50", "black"))+
  stat_summary(fun=median, geom="point",shape="_", size=8, data=filter(DCV_bytemp, Wolb == "Wolb-")) +
  stat_summary(fun=median, geom="point",shape="_", size=8, data=filter(DCV_bytemp, Wolb == "Wolb+")) +
  facet_grid(.~Temp, switch = "x")+
  theme_HMI()+
  theme(
        #strip.text.x = element_blank(),
        legend.position = "none",
        axis.title.x = element_text(vjust = -0.5),
        plot.title = element_text(vjust = 2)
        )+
        #remove legend.position to get a label for figure
        #legend.title = element_blank()+
  labs(x = expression(paste("Dose ",(TCID[50]/ml))), y = NULL, title = "Relative DCV levels \n(log10)") +
  scale_y_continuous(limits=c(-6,2)) +
  scale_x_discrete(labels = parse(text = c("10^5","10^6","10^7","10^8","10^9"))) +
    geom_text(data = filter(DCV_bytemp, Temp == "25ºC-25ºC", Wolb == "Wolb-", Dose == "E6", logRatio > 0.66), aes(Dose, logRatio, label =  "Wolb-", colour = Wolb), size = 2, fontface = 4, hjust = 1, vjust = -2) +
  geom_text(data = filter(DCV_bytemp, Temp == "25ºC-25ºC", Wolb == "Wolb+", Dose == "E7", logRatio < -1), aes(Dose, logRatio, label =  "Wolb+", colour = Wolb), size = 2, fontface = 4, hjust = -1, vjust = 2)


#if(write_files == "yes") {ggsave(filename = "Figure_1C.pdf", plot = Fig1C, units = "cm", width = 8, height = 6, useDingbats=FALSE)}
if(write_files == "yes") {ggsave(filename = "Figure_1C.eps", plot = Fig1C, units = "cm", width = 8, height = 6)}

Fig1C
```

## *Wolbachia* levels post-infection at different temperatures

```{r Figure 1D analysis}
wolb_DCV<-fread("dataset_s3.txt")
unique(wolb_DCV$Treatment)
wolb_DCV[,pre_post:=interaction(Pre_Temp,Post_Temp,sep="_")][,inter:=droplevels(interaction(Treatment,Day,pre_post))]
wolb_DCV[,logWolb:=log10(Wolb)][,inter:=relevel(inter,"CTRL.day3.25C_18C")]
wolb_DCV<-wolb_DCV[,lapply(.SD,char_asfactor)]
#remove day 0 from analysis
wolb_DCV_day3 <- filter(wolb_DCV, Day != "day0")
head(wolb_DCV)
```


```{r Figure 1D analysis b, include=FALSE}
#plot
ggplot(wolb_DCV, aes(x=Treatment, y=logWolb)) +
  geom_jitter(width = 0.1) +
  facet_grid(~Post_Temp)
```


```{r Figure 1D analysis c}
#lm
wolb_model<-lm(logWolb~Treatment*Post_Temp,data=wolb_DCV_day3)
Anova(wolb_model)
```
\hfill
No effect of DCV infection or post-infection temperature on *Wolbachia* levels
\hfill\break
` `   

### Figure 1D\hfill\break
```{r Plot Figure 1D, fig.height=2.36, fig.width=3.15, echo = FALSE}
#plot figure 1D

#data loaded in previous chunk

wolb_DCV$Post_Temp <- relevel(wolb_DCV$Post_Temp, ref="CTRL")
wolb_DCV$Post_Temp <- dplyr::recode(wolb_DCV$Post_Temp, "18C" = "25ºC-18ºC", "25C" = "25ºC-25ºC", "CTRL" = " ")

#wolb_DCV$Treatment <- relevel(wolb_DCV$Treatment, ref="CTRL")
wolb_DCV$Treatment <- dplyr::recode(wolb_DCV$Treatment, "CTRL" = "control", .default=levels(wolb_DCV$Treatment))
wolb_DCV$Treatment <- factor(wolb_DCV$Treatment, levels = c("control", "buffer", "DCV"))

set.seed(23)
Fig1D <- ggplot(wolb_DCV, aes(x=Treatment, y=Wolb)) +
  geom_jitter(width = .2, size = 1.2) +
  stat_summary(fun=median, geom="point",shape="_", size=8) +
  facet_grid(~Post_Temp,
             space = "free",
             scales = "free",
             switch = "x") +
  theme_HMI() +
  theme(
        axis.title.x = element_text(vjust = -1.5),
        title = element_text(vjust = 2)
        )+
  labs(x = NULL, y = NULL, title = expression(paste("Relative ", italic("Wolbachia")," levels"))) +
  scale_y_continuous(limits=c(0,2.5))
  
  
#    labs(x = "Treatment", y = NULL, title = expression(paste("Relative ", italic("Wolbachia")," levels"))) +
#  scale_y_continuous(limits=c(0,2.5))
  
Fig1D

#if(write_files == "yes") {ggsave(filename = "Figure_1D.pdf", plot = Fig1D, units = "cm", width = 8, height = 5.2, useDingbats=FALSE)}
if(write_files == "yes") {ggsave(filename = "Figure_1D.eps", plot = Fig1D, units = "cm", width = 8, height = 5.2)}


```


# Figure 2 and S1
## Effect of different pre and post-infection temperatures on survival

```{r Figure 2 A and B analysis}
##Data import and create column with replicate information
surv_pre_post_ini<-fread("dataset_s4.txt")

surv_pre_post_ini<-surv_pre_post_ini[,":="(Pre_Temp=as.factor(Pre_Temp),
                    Post_Temp=as.factor(Post_Temp),
                    RepFull=interaction(Wolb,Pre_Temp,Post_Temp,Replicate,sep = "_"))
                    ][,lapply(.SD,char_asfactor)]

surv_cyc<-droplevels(surv_pre_post_ini[Pre_Temp=="cycling"])
surv_pre_post<-droplevels(surv_pre_post_ini[Pre_Temp!="cycling"])    
surv_pre_post[,Wolb:=relevel(Wolb,"Wolb+")]


##Diagnostics
#How many individuals were tested
ftable(xtabs(~Pre_Temp+Post_Temp+Wolb,surv_pre_post))

ftable(xtabs(~Pre_Temp+Post_Temp+Wolb,surv_cyc))
```


```{r Figure 2 A and B analysis b, include=FALSE}
#plot
pre_post_toplot<-fitsurv(c("Wolb","Pre_Temp","Post_Temp"),surv_pre_post)

ggplot(data=pre_post_toplot,aes(x=Time,y=Survival))+
  geom_step(aes(color=Wolb))+
  geom_point(aes(color=Wolb))+
  geom_ribbon(aes(ymin=lower,ymax=upper,fill=Wolb),alpha=.2)+
  facet_grid(Pre_Temp~Post_Temp,labeller=label_both)+
  themeopts
```


```{r Figure 2 A and B analysis c}
##Data analysis
# Full model
cox_pre_post_full<-coxme(Surv(Time,Status)~Wolb*Pre_Temp*Post_Temp+(1|RepFull),
                      surv_pre_post)
Anova(cox_pre_post_full)

#simpler model
cox_pre_post_final<-coxme(Surv(Time,Status)~Wolb*Pre_Temp+Post_Temp+(1|RepFull),
                      surv_pre_post)
Anova(cox_pre_post_final)
summary(cox_pre_post_final)
```
\hfill
Significant interaction between *Wolbachia* and pre-infection temperature
\hfill\break
```{r Figure 2 A and B analysis d}
#Hazards ratios between wolb+ and wolb- at both temp
pre_temp_Wolb<-lsmeans::lsmeans(cox_pre_post_final,pairwise~Wolb|Pre_Temp)
summary(pre_temp_Wolb,by=NULL,adj="holm")
```
\hfill
*Wolbachia* only makes a difference if pre-infection temperature is 25ºC
\hfill\break
```{r Figure 2 A and B analysis e}
#direct comparison of Wolb effect at different temp
contrast(pre_temp_Wolb$contrasts,"pairwise",by="contrast")
```
\hfill
*Wolbachia* effect is significantly different between pre-infection temperatures
\hfill\break

```{r Figure 2 A and B analysis f}

#Hazards ratios between pre-temps when wolb is either present or not
Wolb_pre_temp<-lsmeans::lsmeans(cox_pre_post_final,pairwise~Pre_Temp|Wolb)
summary(Wolb_pre_temp,by=NULL,adj="holm")
```
\hfill
Pre-infection temperature only makes a difference if *Wolbachia* is present
\hfill\break
` `   

### Figures 2A and 2B\hfill\break

```{r plot Figure 2 A and B, fig.height=1.57, fig.width=3.43, echo=FALSE}

#plot figures
#data loaded and processed in previous chunk

#extract Kaplan estimates

surv_pre_post_kaplan=survfit(Surv(Time,Status)~Wolb+Pre_Temp+Post_Temp, data=surv_pre_post, type = "kaplan")
max.Time2 <- max(surv_pre_post$Time)


#get data.frame
surv_pre_post_infection=as.data.frame(summary(surv_pre_post_kaplan, time=c(0:max.Time2))[c("surv", "time", "strata")])

#get variables 
surv_pre_post_infection = surv_pre_post_infection %>%
  tidyr::separate(strata, c("Wolb", "Pre_Temp", "Post_Temp"), ", ", remove=FALSE)%>%
  mutate(Wolb=as.factor(str_replace(Wolb, "Wolb=", "")),
         Pre_Temp=as.factor(str_replace(Pre_Temp, "Pre_Temp=", "")),
         Post_Temp=as.factor(str_replace(Post_Temp, "Post_Temp=", "")))

surv_pre_post_infection$Pre_Temp <- relevel(surv_pre_post_infection$Pre_Temp, ref="25")

##plot
#plot fig2A

surv_pre_post_infection$condition <- as.factor(paste(surv_pre_post_infection$Pre_Temp, "ºC-", surv_pre_post_infection$Post_Temp, "ºC ", surv_pre_post_infection$Wolb, sep=""))


Fig2A <- ggplot(data=filter(surv_pre_post_infection, Pre_Temp == "25"), aes(x=time, y=surv, color=condition, shape =condition))+
  geom_line(size=0.6)+
  geom_point(size=0.75, stroke=0.5, fill="white")+
  scale_color_manual(values=c("grey50", "black", "grey50", "black"))+
  scale_shape_manual(values=c(21, 21, 19, 19))+
  theme_HMI()+
  theme(
        plot.title = element_text(vjust = 2),
        legend.title = element_blank(),
        legend.text=element_text(size=7),
        legend.margin = margin(0.1, 0.1, 0.1, 0.1, "cm"),
        legend.key.height = unit(0.6,"line"),
        legend.justification = "top",
        #legend.key.size = unit(1.2, "lines"),
        legend.box.spacing = unit(0.2, "cm")
        )+
  labs(x = "Days post infection", y = NULL, title = "Survival") +
  scale_x_continuous()+
  scale_y_continuous(limits=c(0,1.02), expand=c(0,0), labels = scales::percent)


Fig2A

#if(write_files == "yes") {ggsave(filename = "Figure_2A.pdf", plot = Fig2A, units = "cm", width = 8.7, height = 4, useDingbats=FALSE)}
if(write_files == "yes") {ggsave(filename = "Figure_2A.eps", plot = Fig2A, units = "cm", width = 8.7, height = 4)}

#plot fig2B

Fig2B <- ggplot(data=filter(surv_pre_post_infection, Pre_Temp == "18"), aes(x=time, y=surv, color=condition, shape =condition))+
  geom_line(size=0.6)+
  geom_point(size=0.75, stroke=0.5, fill="white")+
  scale_color_manual(values=c("grey50", "black", "grey50", "black"))+
  scale_shape_manual(values=c(21, 21, 19, 19))+
  theme_HMI()+
  theme(
        plot.title = element_text(vjust = 2),
        legend.title = element_blank(),
        legend.text=element_text(size=7),
        legend.margin = margin(0.1, 0.1, 0.1, 0.1, "cm"),
        legend.key.height = unit(0.6,"line"),
        legend.justification = "top",
        #legend.key.size = unit(1.2, "lines"),
        legend.box.spacing = unit(0.2, "cm")
        )+
  labs(x = "Days post infection", y = NULL, title = "Survival") +
    scale_x_continuous()+
  scale_y_continuous(limits=c(0,1.02), expand=c(0,0), labels = scales::percent)


Fig2B

#if(write_files == "yes") {ggsave(filename = "Figure_2B.pdf", plot = Fig2B, units = "cm", width = 8.7, height = 4, useDingbats=FALSE)}
if(write_files == "yes") {ggsave(filename = "Figure_2B.eps", plot = Fig2B, units = "cm", width = 8.7, height = 4)}

```

## DCV levels and different pre-infection temperatures

```{r Figures 2C and S1 analysis}
#load data
pre_DCV<-fread("dataset_s5.txt")
pre_DCV<-pre_DCV[,pre_wolb:=paste(Pre_inf,Wolb,sep="_")][,lapply(.SD,char_asfactor)]
pre_DCV<-pre_DCV[,logRatio:=log10(Ratio)]
pre_DCV$Pre_inf<-as.factor(as.character(pre_DCV$Pre_inf))

head(pre_DCV)
```


```{r Figures 2C and S1 analysis b, include=FALSE}
ggplot(pre_DCV, aes(y=logRatio, x=pre_wolb)) +
  geom_jitter(width = .3) +
  facet_grid(~Rep)
```


```{r Figures 2C and S1 analysis c}
#lmer

mod_DCV<-lmer(logRatio~Pre_inf*Wolb + (1|Rep),data=pre_DCV)
Anova(mod_DCV)
summary(mod_DCV)
```
\hfill
There is interaction between pre-infection temperature and *Wolbachia* 
\hfill\break
```{r Figures 2C and S1 analysis d}
lsm_pre_DCV_wolb<-lsmeans::lsmeans(mod_DCV,pairwise~Wolb|Pre_inf,adj="none")
summary(lsm_pre_DCV_wolb,by=NULL,adj="holm")

#fold changes
'^'(10,summary(lsm_pre_DCV_wolb,by=NULL,adj="holm")$contrasts$estimate)

#direct comparison of Wolb effect at different temp
contrast(lsm_pre_DCV_wolb$contrasts,"pairwise",by="contrast")
```
\hfill
*Wolbachia* increases resistance at both pre-infection temperatures. But *Wolbachia* induces more resistance at pre-infection temperature of 25ºC
\hfill\break
```{r Figures 2C and S1 analysis e}
#differences between pre-temp in absence or presence of Wolb
lsm_pre_DCV_temp<-lsmeans::lsmeans(mod_DCV,pairwise~Pre_inf|Wolb,adj="none")
summary(lsm_pre_DCV_temp,by=NULL,adj="holm")
```
\hfill
Pre-infection temperature only changes resistance when *Wolbachia* is present\hfill\break
` `  

### Figures 2C and S1\hfill\break

```{r plot Figures 2C and S1, fig.height=2.5, fig.width=2.5, echo=FALSE}

#data loaded in previous chunk
pre_DCV$condition <- paste(pre_DCV$Pre_inf,"ºC-18ºC",sep="")

#plot figure 2C

set.seed(21)
Fig2C <- ggplot(filter(pre_DCV, Rep == "a"), aes(x=Wolb, y=logRatio)) +
  geom_jitter(width = .2, size = 1) +
  stat_summary(fun=median, geom="point",shape="_", size=8) +
  facet_grid(~condition, switch = "x") +
  theme_HMI() +
  theme(axis.text.x = element_text(face = "italic", size=7),
        strip.text.x = element_text(size = 9)
        ) +
  labs(x = NULL, y = NULL, title = "Relative DCV levels \n(log10)") +
  scale_y_continuous(limits=c(-1,5))

if(write_files == "yes") {ggsave(filename = "Figure_2C.pdf", plot = Fig2C, units = "cm", width = 5, height = 4.5, useDingbats=FALSE)}
if(write_files == "yes") {ggsave(filename = "Figure_2C.eps", plot = Fig2C, units = "cm", width = 4.6, height = 4.5)}

Fig2C


#plot figure S1

set.seed(21)
FigS1 <- ggplot(filter(pre_DCV, Rep == "b"), aes(x=Wolb, y=logRatio)) +
  geom_jitter(width = .2, size = 1) +
  stat_summary(fun=median, geom="point",shape="_", size=8) +
  facet_grid(~condition, switch = "x") +
  theme_HMI() +
  theme(axis.text.x = element_text(face = "italic", size=7),
        strip.text.x = element_text(size = 9)
        ) +
  labs(x = NULL, y = NULL, title = "Relative DCV levels \n(log10)") +
  scale_y_continuous(limits=c(-3,3))

#if(write_files == "yes") {ggsave(filename = "Figure_S1.pdf", plot = FigS1, units = "cm", width = 5, height = 4.5, useDingbats=FALSE)}
if(write_files == "yes") {ggsave(filename = "Figure_S1.eps", plot = FigS1, units = "cm", width = 5, height = 4.5)}

FigS1
```


## *Wolbachia* levels and different pre-infection temperatures

```{r Figure 2D analysis}
##Fig 2D
#Wolbachia levels

pre_Wolb<-fread("dataset_s6.txt")[,lapply(.SD,char_asfactor)]
pre_Wolb[,Wolb:=rel_wolb][,logWolb:=log10(Wolb)]
```


```{r Figure 2D analysis b, include=FALSE}
##plot
ggplot(pre_Wolb, aes(y=logWolb, x=Temp)) +
  geom_jitter(width = .3)
```


```{r Figure 2D analysis c}
##Data Analysis
#Linear model

pre_wolb_lm<-lm(logWolb~Temp, data=pre_Wolb)
summary(pre_wolb_lm)
Anova(pre_wolb_lm)

#estimated fold differences in Wolbachia levels between pre-temp
'^'(10,pre_wolb_lm$coefficients)

1 / '^'(10,pre_wolb_lm$coefficients)
```
\hfill
*Wolbachia* levels differ between development temperatures, are higher at higher temperature\hfill\break

### Figures 2D\hfill\break

```{r plot Figure 2D, fig.height=2.5, fig.width=2.5, echo=FALSE}

#data loaded in previous chunk


pre_Wolb$Temp <- dplyr::recode(pre_Wolb$Temp, "18C" = "18ºC", "25C" = "25ºC")


#plot figure 2D

set.seed(21)
Fig2D <- ggplot(filter(pre_Wolb), aes(x=Temp, y=rel_wolb)) +
  geom_jitter(width = .2, size = 1) +
  stat_summary(fun=median, geom="point",shape="_", size=8) +
  theme_HMI() +
  theme(
       plot.title = element_text(vjust = 3)
        #plot.margin=unit(c(.5,0,0,0),"cm")
       )+
  labs(x = NULL, y = NULL, title = expression(paste("Relative ",italic("Wolbachia"), " levels"))) +
  scale_y_continuous(limits=c(0,2))
  

#if(write_files == "yes") {ggsave(filename = "Figure_2D.pdf", plot = Fig2D, units = "cm", width = 5, height = 4, useDingbats=FALSE)}
if(write_files == "yes") {ggsave(filename = "Figure_2D.eps", plot = Fig2D, units = "cm", width = 4.8, height = 4.5)}

  
Fig2D

```


# Figure 3 and S2-4
## Effect of pre-infection temperature on survival to DCV infection in different host and *Wolbachia* genetic backgrounds

```{r Figure 3 A, B, S2 A, B analysis}
#Figure 3 A and B
genotypes <- fread("dataset_s7.txt")

genotypes[,Gen:=gsub("c.*","",Gen)][,Gen:=tolower(Gen)][,RepFull:=paste(Gen,Dose,Preinf,Wolbachia,Test,Replicate,sep="_")]
genotypes[,PlotSeries:=paste(Gen,Test,sep="_")][,Condition:=paste(Wolbachia,Preinf)]
genotypes<-genotypes[,lapply(.SD,char_asfactor)][,Preinf:=as.factor(Preinf)]

genotypes_toplot<-data.table(fitsurv(.(Gen,Wolbachia,Preinf,Dose),genotypes))

##Diagnostics
#How many individuals were tested
ftable(xtabs(~Dose+Wolbachia+Gen+Test+Preinf,genotypes))
```


```{r Figure 3 A, B, S2 A, B analysis b, include=FALSE}
##Plot Kaplan-Meyer

for (j in 1:length(levels(genotypes$PlotSeries))){
  for (i in 1:length(levels(genotypes$Dose))){
    title <- paste(levels(genotypes$PlotSeries)[j], levels(genotypes$Dose)[i], sep="_")
    KM <- survfit(Surv(Time, Status) ~ Condition,  type="kaplan-meier", conf.type="log", data=genotypes[Dose==levels(genotypes$Dose)[i]][PlotSeries==levels(genotypes$PlotSeries)[j]])
    plot(KM, col=1:4, main = title)
    lLab <- gsub("x=","",names(KM$strata))
    legend(x="bottomleft", col=1:4, lty=1, legend=lLab)
    }
  }
```


```{r Figure 3 A, B, S2 A, B analysis c}
##Models

#Analyse one genotype at a time

#Aljezur flies, Cox model
#Full model
alj_all<-genotypes[Gen=="alj1"]

alj_cox_full<-coxme(Surv(Time,Status)~Wolbachia*Dose*Preinf+(1|Test/RepFull),data=alj_all)
Anova(alj_cox_full,test.statistic = "LR")

#simplified model
alj_cox_model2<-coxme(Surv(Time,Status)~Wolbachia*Preinf+Dose+(1|Test/RepFull),data=alj_all)
Anova(alj_cox_model2,test.statistic = "LR")
summary(alj_cox_model2)
```
\hfill
Interaction between *Wolbachia* and temperature in Aljezur1 flies
\hfill\break

```{r Figure 3 A, B, S2 A, B analysis d, include=FALSE}
##Plot
alj_plot<-ggplot(data=genotypes_toplot[Gen=="alj1"],aes(x=Time,y=Survival))+
  geom_line(aes(linetype=Wolbachia))+
  geom_ribbon(aes(ymin=lower,ymax=upper,group=Wolbachia),alpha=.2)+
  facet_grid(Dose~Preinf,label=label_both)+themeopts+
  ggtitle("Aljezur Flies")
alj_plot
```


```{r Figure 3 A, B, S2 A, B analysis e}
#Test the effect of wolbachia at different pre-infection temperature
alj_cox_contr=lsmeans::lsmeans(alj_cox_model2,pairwise~Wolbachia|Preinf)
summary(alj_cox_contr$contrasts,by=NULL,adj="holm")


#direct comparison of Wolb effect at different temp
contrast(alj_cox_contr$contrasts,"pairwise",by="contrast")
```

\hfill
*Wolbachia* only has an effect if flies raised at 25ºC
\hfill\break

```{r Figure 3 A, B, S2 A, B analysis f}
#W20  flies, Cox model
#Full model
w20_all<-genotypes[Gen=="w20"]

w20_cox_full<-coxme(Surv(Time,Status)~Wolbachia*Dose*Preinf+(1|Test/RepFull),data=w20_all)
Anova(w20_cox_full,test.statistic = "LR")

#Simplified model 
w20_cox_model2<-coxme(Surv(Time,Status)~Wolbachia*Preinf+Dose+(1|Test/RepFull),data=w20_all)
Anova(w20_cox_model2,test.statistic = "LR")
summary(w20_cox_model2)

```
\hfill
Interaction between *Wolbachia* and temperature in W20 flies
\hfill\break
```{r Figure 3 A, B, S2 A, B analysis g, include=FALSE}
##Plot
w20_plot<-alj_plot%+%genotypes_toplot[Gen=="w20"]+
  ggtitle("W20 Flies")
w20_plot
```


```{r Figure 3 A, B, S2 A, B analysis h}
#Test the effect of wolbachia at different pre-infection temperature (minimal model)**
w20_cox_contr=lsmeans::lsmeans(w20_cox_model2,pairwise~Wolbachia|Preinf)
summary(w20_cox_contr$contrasts,by=NULL,adj="holm")

#direct comparison of Wolb effect at different temp
contrast(w20_cox_contr$contrasts,"pairwise",by="contrast")
```
\hfill
*Wolbachia* has an effect at both temperatures, effect is stronger in flies raised at 25ºC
\hfill\break

#### Figures 3A, 3B, S2A, S2B\hfill\break
```{r plot Figure 3 A, B, S2 A, B, fig.height=1.97, fig.width=6.06, echo=FALSE}

#data from previous chunk

#extract Kaplan estimates
genotypes_kaplan=survfit(Surv(Time,Status)~Wolbachia+Gen+Dose+Preinf+Test, data=genotypes, type = "kaplan")

max.Time.gen <- max(genotypes$Time)

#get data.frame
genotypes_infection=as.data.frame(summary(genotypes_kaplan, time=c(0:max.Time.gen))[c("surv", "time", "strata")])

#get variables 
genotypes_infection <- genotypes_infection %>%
  tidyr::separate(strata, c("Wolb", "Genotype", "Dose", "Preinf","Test"), ", ", remove=FALSE) %>%
  mutate(Wolb=as.factor(str_replace(Wolb, "Wolbachia=", "")),
         Genotype=as.factor(str_replace(Genotype, "Gen=", "")),
         Dose=as.factor(str_replace(Dose, "Dose=", "")),
         Preinf=as.factor(str_replace(Preinf, "Preinf=", "")),
         Test=as.factor(str_replace(Test, "Test=", ""))) %>%
  mutate(condition = as.factor(paste(Preinf, Wolb)))

genotypes_infection$condition <- dplyr::recode(genotypes_infection$condition,
                "18 Wol-" = "18ºC-18ºC Wolb-",
                "25 Wol-" = "25ºC-18ºC Wolb-",
                "18 Wol+" = "18ºC-18ºC Wolb+",
                "25 Wol+" = "25ºC-18ºC Wolb+"
                )

genotypes_infection <- transform(genotypes_infection, Dose = factor(Dose,
        labels=c("10^7~ TCID[50]/ml","10^8~ TCID[50]/ml", "10^9~ TCID[50]/ml")))  


#Plot Fig3A

Fig3A <- ggplot(data=filter(genotypes_infection, Genotype == "alj1", Test == "27_11_2014"), aes(x=time, y=surv, color=condition, shape =condition))+
  geom_line(size=0.6)+
  geom_point(size=0.75, stroke=0.5, fill="white")+
  scale_color_manual(values=c("grey50", "black", "grey50", "black"))+
  scale_shape_manual(values=c(21, 21, 19, 19))+
  facet_wrap(.~Dose, labeller = label_parsed)+
  theme_HMI()+
  theme(
        #plot.title = element_text(vjust = 0),
        plot.subtitle = element_text(lineheight = 0, vjust = -2),
        legend.title = element_blank(),
        legend.text=element_text(size=7),
        legend.margin = margin(0.1, 0.1, 0.1, 0.1, "cm"),
        legend.key.height = unit(0.6,"line"),
        legend.justification = "top",
        legend.box.spacing = unit(0.2, "cm"),
        strip.text.x = element_text(size=8)
        )+
  labs(x = "Days post infection", y = NULL, title = expression(paste(bold("A"),"   Aljezur1, DCV")), subtitle = "\nSurvival") +
  scale_x_continuous() +
  scale_y_continuous(labels = scales::percent)


Fig3A

#if(write_files == "yes") {ggsave(filename = "Figure_3A.pdf", plot = Fig3A, units = "cm", width = 15.4, height = 5, useDingbats=FALSE)}
if(write_files == "yes") {ggsave(filename = "Figure_3A.eps", plot = Fig3A, units = "cm", width = 15.4, height = 5)}


#Plot FigS2A

FigS2A <- ggplot(data=filter(genotypes_infection, Genotype == "alj1", Test == "01_12_2014"), aes(x=time, y=surv, color=condition, shape =condition))+
  geom_line(size=0.6)+
  geom_point(size=0.75, stroke=0.5, fill="white")+
  scale_color_manual(values=c("grey50", "black", "grey50", "black"))+
  scale_shape_manual(values=c(21, 21, 19, 19))+
  facet_wrap(.~Dose, labeller = label_parsed)+
  theme_HMI()+
  theme(
        #plot.title = element_text(vjust = 0),
        plot.subtitle = element_text(lineheight = 0, vjust = -2),
        legend.title = element_blank(),
        legend.text=element_text(size=7),
        legend.margin = margin(0.1, 0.1, 0.1, 0.1, "cm"),
        legend.key.height = unit(0.6,"line"),
        legend.justification = "top",
        legend.box.spacing = unit(0.2, "cm"),
        strip.text.x = element_text(size=8)
        )+
  labs(x = "Days post infection", y = NULL, title = expression(paste(bold("A"),"   Aljezur1, DCV")), subtitle = "\nSurvival") +
  scale_x_continuous() +
  scale_y_continuous(labels = scales::percent)


FigS2A

#if(write_files == "yes") {ggsave(filename = "Figure_S2A.pdf", plot = FigS2A, units = "cm", width = 15.4, height = 5, useDingbats=FALSE)}
if(write_files == "yes") {ggsave(filename = "Figure_S2A.eps", plot = FigS2A, units = "cm", width = 15.4, height = 5)}


#Plot Fig3B

Fig3B <- ggplot(data=filter(genotypes_infection, Genotype == "w20 ", Test == "27_11_2014"), aes(x=time, y=surv, color=condition, shape =condition))+
  geom_line(size=0.6)+
  geom_point(size=0.75, stroke=0.5, fill="white")+
  scale_color_manual(values=c("grey50", "black", "grey50", "black"))+
  scale_shape_manual(values=c(21, 21, 19, 19))+
  facet_wrap(.~Dose, labeller = label_parsed)+
  theme_HMI()+
  theme(
        #plot.title = element_text(vjust = 0),
        plot.subtitle = element_text(lineheight = 0, vjust = -2),
        legend.title = element_blank(),
        legend.text=element_text(size=7),
        legend.margin = margin(0.1, 0.1, 0.1, 0.1, "cm"),
        legend.key.height = unit(0.6,"line"),
        legend.justification = "top",
        legend.box.spacing = unit(0.2, "cm"),
        strip.text.x = element_text(size=8)
        )+
  labs(x = "Days post infection", y = NULL, title = expression(paste(bold("B"),"   Oregon-R (W-20), DCV")), subtitle = "\nSurvival") +
  scale_x_continuous() +
  scale_y_continuous(labels = scales::percent)

Fig3B

#if(write_files == "yes") {ggsave(filename = "Figure_3B.pdf", plot = Fig3B, units = "cm", width = 13.5, height = 4.2, useDingbats=FALSE)}
if(write_files == "yes") {ggsave(filename = "Figure_3B.eps", plot = Fig3B, units = "cm", width = 15.4, height = 5)}


#Plot FigS2B

FigS2B <- ggplot(data=filter(genotypes_infection, Genotype == "w20 ", Test == "01_12_2014"), aes(x=time, y=surv, color=condition, shape =condition))+
  
  
  geom_line(size=0.6)+
  geom_point(size=0.75, stroke=0.5, fill="white")+
  scale_color_manual(values=c("grey50", "black", "grey50", "black"))+
  scale_shape_manual(values=c(21, 21, 19, 19))+
  facet_wrap(.~Dose, labeller = label_parsed)+
  theme_HMI()+
  theme(
        #plot.title = element_text(vjust = 0),
        plot.subtitle = element_text(lineheight = 0, vjust = -2),
        legend.title = element_blank(),
        legend.text=element_text(size=7),
        legend.margin = margin(0.1, 0.1, 0.1, 0.1, "cm"),
        legend.key.height = unit(0.6,"line"),
        legend.justification = "top",
        legend.box.spacing = unit(0.2, "cm"),
        strip.text.x = element_text(size=8)
        )+
   labs(x = "Days post infection", y = NULL, title = expression(paste(bold("B"),"   Oregon-R (W-20), DCV")), subtitle = "\nSurvival") +
  scale_x_continuous() +
  scale_y_continuous(labels = scales::percent)
  

FigS2B

#if(write_files == "yes") {ggsave(filename = "Figure_S2B.pdf", plot = FigS2B, units = "cm", width = 13.5, height = 4.2, useDingbats=FALSE)}
if(write_files == "yes") {ggsave(filename = "Figure_S2B.eps", plot = FigS2B, units = "cm", width = 15.4, height = 5)}


```


## Effect of pre-infection temperature on survival to FHV infection
```{r Figure 3 C, S2C analysis}
###Effect of Pre-temp on FHV
##Data import
surv_FHV<-fread("dataset_s8.txt")

surv_FHV<-surv_FHV[,Preinf:=as.factor(Preinf)]
surv_FHV[,RepFull:=interaction(Preinf,Wolbachia,Dose,Replicate,sep = "_")][,Condition:=paste(Wolbachia,Preinf)]
surv_FHV<-surv_FHV[,lapply(.SD,char_asfactor)]

##Diagnostics
#How many individuals were tested
ftable(xtabs(~Test+Preinf+Dose+Wolbachia,surv_FHV))
```


```{r Figure 3 C, S2C analysis b, include=FALSE}
##Plot data KM

for (j in 1:length(levels(surv_FHV$Test))){
  data<-surv_FHV[Test==levels(surv_FHV$Test)[j]]
  data<-droplevels(data)
  for (i in 1:length(levels(data$Dose))){
    title <- paste(levels(surv_FHV$Test)[j], levels(data$Dose)[i], sep="_")
    KM <- survfit(Surv(Time, Status) ~ Condition,  type="kaplan-meier", conf.type="log", data=data[Dose==levels(data$Dose)[i]])
    plot(KM, col=1:4, main = title)
    lLab <- gsub("x=","",names(KM$strata))
    legend(x="bottomleft", col=1:4, lty=1, legend=lLab)
    }
  }
```


```{r Figure 3 C, S2C analysis c}
#Kill one fly of wolb+ 25-18 E6 sample, in the last day, to allow model to converge
surv_FHVa <- surv_FHV
surv_FHVa$Status[which(surv_FHVa$Genotype == "CS 25-18 E6")[1]]<-1


#Data analysis
#Cox models
#Full model
surv_FHV_cox_full<-coxme(Surv(Time,Status)~(Wolbachia*Dose*Preinf)+(1|Test/RepFull),
                    data=surv_FHVa)
Anova(surv_FHV_cox_full,test.statistic = "LR")

```
\hfill
There is a significant interaction between pre-infection temperature, *Wolbachia*, and dose of infection
\hfill\break
```{r Figure 3 C, S2C analysis d}

#effect of Wolb at different temp and doses
surv_FHV_temp_contr=lsmeans::lsmeans(surv_FHV_cox_full,pairwise~Wolbachia|Preinf:Dose)
summary(surv_FHV_temp_contr,by=NULL,adj="holm")

#interaction of Wolb and temp at different doses
surv_FHV_temp_contr_inter=contrast(surv_FHV_temp_contr$contrasts,by=c("contrast","Dose"),method="pairwise")
summary(surv_FHV_temp_contr_inter,by=NULL,adj="holm")
```
\hfill
*Wolbachia* effect is stronger at pre-infection temperature of 25ºC at all doses except 10^6^ TCID~50~/ml
\hfill\break
```{r Figure 3 C, S2C analysis e}

#effect of pre-infection temp with and without Wolb
summary(lsmeans::lsmeans(surv_FHV_cox_full,pairwise~Preinf|Dose:Wolbachia),by=NULL,adj = "holm")
```

\hfill
Pre-infection temperature is not significant in the absence of *Wolbachia*. It is significant in the presence of *Wolbachia* at all doses except 10^6^ TCID~50~/ml.
\hfill\break
```{r Figure 3 C, S2C analysis f, include=FALSE}
#Plot of the hazard ratios of Wolb - vs Wolb +
plot_FHV_temp_cont<-ggplot(data=summary(surv_FHV_temp_contr$contrast),aes(x=Dose,y=estimate))+
  geom_bar(aes(fill=Preinf),position=dodge,color="darkgray",stat="identity")+
  geom_errorbar(aes(group=Preinf,ymin=estimate+1.96*SE,ymax=estimate-1.96*SE),
                position=dodge,width=.5)+
  themeopts

plot_FHV_temp_cont


#Plot of the survival fit

#Separated by test
surv_FHV_toplot<-fitsurv(c("Wolbachia","Dose","Preinf","Test"),surv_FHV)

plot_FHV_bytest<-ggplot(data=surv_FHV_toplot,aes(x=Time,y=Survival))+
  geom_step(aes(color=Wolbachia,linetype=Preinf))+
  geom_point(aes(color=Wolbachia,shape=Preinf))+
  geom_ribbon(aes(ymin=lower,ymax=upper,fill=Wolbachia,linetype=Preinf),alpha=.2)+
  facet_grid(Test~Dose)+
  themeopts

plot_FHV_bytest

```

### Figures 3C, S2C\hfill\break

```{r plot Figure 3 C, S2C, fig.height=1.97, fig.width=6.06, echo=FALSE}
#data from previous chunk

#extract Kaplan estimates
FHV_kaplan=survfit(Surv(Time,Status)~Wolbachia+Dose+Preinf+Test, data=surv_FHV, type = "kaplan")

max.Time.FHV <- max(surv_FHV$Time)

#get data.frame
FHV_infection=as.data.frame(summary(FHV_kaplan, time=c(0:max.Time.FHV))[c("surv", "time", "strata")])

#get variables 
FHV_infection <- FHV_infection %>%
  tidyr::separate(strata, c("Wolb", "Dose", "Preinf","Test"), ", ", remove=FALSE) %>%
  mutate(Wolb=as.factor(str_replace(Wolb, "Wolbachia=", "")),
         Dose=as.factor(str_replace(Dose, "Dose=", "")),
         Preinf=as.factor(str_replace(Preinf, "Preinf=", "")),
         Test=as.factor(str_replace(Test, "Test=", ""))) %>%
  mutate(condition = as.factor(paste(Preinf, Wolb)))

FHV_infection$condition <- dplyr::recode(FHV_infection$condition,
                "18 Wol-" = "18ºC-18ºC Wolb-",
                "25 Wol-" = "25ºC-18ºC Wolb-",
                "18 Wol+" = "18ºC-18ºC Wolb+",
                "25 Wol+" = "25ºC-18ºC Wolb+"
                )

FHV_infection <- transform(FHV_infection, Dose = factor(Dose,
        labels=c("10^6~ TCID[50]/ml","10^7~ TCID[50]/ml","10^8~ TCID[50]/ml", "10^9~ TCID[50]/ml")))  


#Plot Fig3C

Fig3C <- ggplot(data=filter(FHV_infection, Test == "21_11_2014"), aes(x=time, y=surv, color=condition, shape =condition))+
  geom_line(size=0.6)+
  geom_point(size=0.75, stroke=0.5, fill="white")+
  scale_color_manual(values=c("grey50", "black", "grey50", "black"))+
  scale_shape_manual(values=c(21, 21, 19, 19))+
  facet_wrap(.~Dose, labeller = label_parsed)+
  theme_HMI()+
  theme(
        #plot.title = element_text(vjust = 0),
        plot.subtitle = element_text(lineheight = 0, vjust = -2),
        legend.title = element_blank(),
        legend.text=element_text(size=7),
        legend.margin = margin(0.1, 0.1, 0.1, 0.1, "cm"),
        legend.key.height = unit(0.6,"line"),
        legend.justification = "top",
        legend.box.spacing = unit(0.2, "cm"),
        strip.text.x = element_text(size=8)
        )+
  labs(x = "Days post infection", y = NULL, title = expression(paste(bold("C"),"   FHV")), subtitle = "\nSurvival") +
  scale_x_continuous() +
  scale_y_continuous(labels = scales::percent)


Fig3C

#if(write_files == "yes") {ggsave(filename = "Figure_3C.pdf", plot = Fig3C, units = "cm", width = 13.5, height = 4.2, useDingbats=FALSE)}
if(write_files == "yes") {ggsave(filename = "Figure_3C.eps", plot = Fig3C, units = "cm", width = 15.4, height = 5)}


#Plot FigS2C

FigS2C <- ggplot(data=filter(FHV_infection, Test == "09_02_2015"), aes(x=time, y=surv, color=condition, shape =condition))+
  geom_line(size=0.6)+
  geom_point(size=0.75, stroke=0.5, fill="white")+
  scale_color_manual(values=c("grey50", "black", "grey50", "black"))+
  scale_shape_manual(values=c(21, 21, 19, 19))+
  facet_wrap(.~Dose, labeller = label_parsed)+
  theme_HMI()+
  theme(
        #plot.title = element_text(vjust = 0),
        plot.subtitle = element_text(lineheight = 0, vjust = -2),
        legend.title = element_blank(),
        legend.text=element_text(size=7),
        legend.margin = margin(0.1, 0.1, 0.1, 0.1, "cm"),
        legend.key.height = unit(0.6,"line"),
        legend.justification = "top",
        legend.box.spacing = unit(0.2, "cm"),
        strip.text.x = element_text(size=8)
        )+
  labs(x = "Days post infection", y = NULL, title = expression(paste(bold("C"),"   FHV")), subtitle = "\nSurvival") +
  scale_x_continuous() +
  scale_y_continuous(labels = scales::percent)
  
FigS2C

#if(write_files == "yes") {ggsave(filename = "Figure_S2C.pdf", plot = FigS2C, units = "cm", width = 13.5, height = 4.2, useDingbats=FALSE)}
if(write_files == "yes") {ggsave(filename = "Figure_S2C.eps", plot = FigS2C, units = "cm", width = 15.4, height = 5)}

```


## Survival with temperature cycling

```{r Figure S3 analysis, include=FALSE}
##Cycling temperatures

#surv_cyc in chunk {r Figure 2 A and B analysis}

#Plot
cyc_toplot<-fitsurv(c("Wolb","Pre_Temp","Post_Temp"),surv_cyc)

ggplot(data=cyc_toplot,aes(x=Time,y=Survival))+
  geom_step(aes(color=Wolb))+
  geom_point(aes(color=Wolb))+
  geom_ribbon(aes(ymin=lower,ymax=upper,fill=Wolb),alpha=.2)+
  themeopts
```


```{r Figure S3 analysis b}
#Cox model
cox_cycling<-coxme(Surv(Time,Status)~Wolb+(1|RepFull),surv_cyc)

Anova(cox_cycling, test.statistic = "LR")
summary(cox_cycling)

```
\hfill
*Wolbachia* increases survival in cycling temperatures
\hfill\break

### Figure S3\hfill\break

```{r plot Figure S3, fig.height=1.57, fig.width=3.43, echo=FALSE}

#plot figure
#data loaded and processed in chunk {r Figure 2 A and B analysis}

#extract Kaplan estimates

surv_cyc_kaplan=survfit(Surv(Time,Status)~Wolb, data=surv_cyc, type = "kaplan")
max.Timecyc <- max(surv_cyc$Time)

#get data.frame
surv_cyc_infection=as.data.frame(summary(surv_cyc_kaplan, time=c(0:max.Timecyc))[c("surv", "time", "strata")])

#get variables 
surv_cyc_infection = surv_cyc_infection %>%
  tidyr::separate(strata, c("Wolb"), ", ", remove=FALSE)%>%
  mutate(Wolb=as.factor(str_replace(Wolb, "Wolb=", "")))
 

#surv_pre_post_infection$Pre_Temp <- relevel(surv_pre_post_infection$Pre_Temp, ref="25")

##plot
#plot figS3


FigS3 <- ggplot(data=surv_cyc_infection, aes(x=time, y=surv, color=Wolb))+
  geom_line(size=0.6)+
  scale_color_manual(values=c("grey50", "black"))+
  theme_HMI()+
  theme(
        plot.title = element_text(vjust = 2),
        legend.title = element_blank(),
        legend.text=element_text(size=7, face = "italic"),
        legend.margin = margin(0.1, 0.1, 0.1, 0.1, "cm"),
        legend.key.height = unit(0.6,"line"),
        legend.justification = "top",
        legend.box.spacing = unit(0.2, "cm")
        )+
  labs(x = "Days post infection", y = NULL, title = "Survival") +
  scale_x_continuous(expand=c(0,0))+
  scale_y_continuous(limits=c(0,1.02), expand=c(0,0), labels = scales::percent)


FigS3

#if(write_files == "yes") {ggsave(filename = "Figure_S3.pdf", plot = FigS3, units = "cm", width = 8.7, height = 4, useDingbats=FALSE)}
if(write_files == "yes") {ggsave(filename = "Figure_S3.eps", plot = FigS3, units = "cm", width = 8.7, height = 4)}

```

## Effect of development and aging temperature before infection on survival

```{r Figure S4 analysis}
Surv_aging <- fread("dataset_s9.txt")[,lapply(.SD,char_asfactor)]
Surv_aging<-Surv_aging[,Rep:=paste(Test,Wolbachia, Development_temperature, Aging_temperature,Replicate,sep="_")][,lapply(.SD,char_asfactor)]
Surv_aging$Development_temperature<-as.factor(as.character(Surv_aging$Development_temperature))
Surv_aging$Aging_temperature<-as.factor(as.character(Surv_aging$Aging_temperature))


#Tested individuals
xtabs(~Wolbachia+RepTemp+Test,Surv_aging)
```

```{r Figure S4 analysis b, include=FALSE}
##Plot data KM

for (j in 1:length(levels(Surv_aging$Test))){
  data<-Surv_aging[Test==levels(Surv_aging$Test)[j]]
  data<-droplevels(data)
  for (i in 1:length(levels(data$RepTemp))){
    title <- paste(levels(Surv_aging$Test)[j], levels(data$RepTemp)[i], sep="_")
    KM <- survfit(Surv(Time, Status) ~ Wolbachia,  type="kaplan-meier", conf.type="log", data=data[RepTemp==levels(data$RepTemp)[i]])
    plot(KM, col=1:2, main = title)
    lLab <- gsub("Wolbachia=","",names(KM$strata))
    legend(x="bottomleft", col=1:2, lty=1, legend=lLab)
    }
  }
```

```{r Figure S4 analysis c}
#full model
cox_Surv_aging_full<-coxme(Surv(Time,Status)~Wolbachia*Development_temperature*Aging_temperature+(1|Test/Rep), data=Surv_aging)

Anova(cox_Surv_aging_full,test.statistic = "LR")

#simpler model
cox_Surv_aging_simple <-coxme(Surv(Time,Status)~Wolbachia*Aging_temperature+Wolbachia*Development_temperature+(1|Test/Rep), data=Surv_aging)
Anova(cox_Surv_aging_simple,test.statistic = "LR")
summary(cox_Surv_aging_simple)
```
\hfill
There is a significant interaction between *Wolbachia* and aging temperature, and between *Wolbachia* and development temperature.
\hfill\break

```{r Figure S4 analysis d}
#Contrasts

#Contrast between with and without Wolbachia at different development temperatures 
contr_Wolb_Dev<-lsmeans::lsmeans(cox_Surv_aging_simple,pairwise~Wolbachia|Development_temperature)
summary(contr_Wolb_Dev)

contrast(contr_Wolb_Dev$contrasts,"pairwise",by="contrast")
```
\hfill
*Wolbachia* has an effect at both development temperatures but effect is higher at 25ºC
\hfill\break
```{r Figure S4 analysis e}
#Contrast between with and without Wolbachia at different aging temperatures 
contr_Wolb_Aging<-lsmeans::lsmeans(cox_Surv_aging_simple,pairwise~Wolbachia|Aging_temperature)
summary(contr_Wolb_Aging)

contrast(contr_Wolb_Aging$contrasts,"pairwise",by="contrast")
```
\hfill
*Wolbachia* has an effect at both aging temperatures but effect is higher at 25ºC
\hfill\break
```{r Figure S4 analysis f}
#Contrast between with and without Wolbachia at different development temperatures and aging temperatures
contr_Wolb_dev_temp_Aging<-lsmeans::lsmeans(cox_Surv_aging_simple,pairwise~Wolbachia|Development_temperature:Aging_temperature)
summary(contr_Wolb_dev_temp_Aging,adj="holm",by=NULL)

contrast(contr_Wolb_dev_temp_Aging$contrasts,"pairwise",by="contrast")
```

```{r Figure S4 analysis g}
#Contrast between development temperatures with and without Wolbachia 
contr_Dev_Wolb<-lsmeans::lsmeans(cox_Surv_aging_simple,pairwise~Development_temperature|Wolbachia)
summary(contr_Dev_Wolb)
```
\hfill
Development temperature only has an effect in the presence of *Wolbachia*
\hfill\break

```{r Figure S4 analysis h}
#Contrast between aging temperatures with and without Wolbachia 
contr_Aging_Wolb <-lsmeans::lsmeans(cox_Surv_aging_simple,pairwise~Aging_temperature|Wolbachia)
summary(contr_Aging_Wolb)
```
\hfill
Aging temperature does not have an effect in direct contrasts. The interaction significance comes from slightly deleterious effect of higher temperature in the absence of *Wolbachia* and slightly beneficial effect in its presence.
\hfill\break

### Figure S4\hfill\break

```{r plot Figure S4, fig.height=3.93, fig.width=7.01, echo=FALSE}
#extract Kaplan estimates
Aging_kaplan=survfit(Surv(Time,Status)~Wolbachia+Development_temperature+Aging_temperature+Test, data=Surv_aging, type = "kaplan")
max.Time.Age <- max(Surv_aging$Time)

#get data.frame
Aging_infection=as.data.frame(summary(Aging_kaplan, time=c(0:max.Time.Age))[c("surv", "time", "strata")])

#get variables 
Aging_infection <- Aging_infection %>%
  tidyr::separate(strata, c("Wolb", "Dev", "Aging","Replicate"), ", ", remove=FALSE) %>%
  mutate(Wolb=as.factor(str_replace(Wolb, "Wolbachia=", "")),
         Dev=as.factor(str_replace(Dev, "Development_temperature=", "")),
         Aging=as.factor(str_replace(Aging, "Aging_temperature=", "")),
         Replicate=as.factor(str_replace(Replicate, "Test=", "Replicate "))) %>%
  mutate(condition = as.factor(paste(Dev, Aging)))

Aging_infection$condition <- dplyr::recode(Aging_infection$condition,
                "18 18" = "Dev 18ºC- Aging 18ºC",
                "25 18" = "Dev 25ºC- Aging 18ºC",
                "18 25" = "Dev 18ºC- Aging 25ºC",
                "25 25" = "Dev 25ºC- Aging 25ºC"
                )


##plot
#plot figS4

FigS4 <- ggplot(data=Aging_infection, aes(x=time, y=surv, color=Wolb))+
  geom_line(size=0.6)+
  geom_point(size=0.75)+
  scale_color_manual(values=c("grey50", "black"))+
  facet_rep_grid(Replicate~condition)+
  theme_HMI()+
  theme(plot.title = element_text(vjust = 2),
        #strip.text.y = element_blank(),
        #strip.text.x = element_blank(),
        panel.spacing.x = unit(-1, "lines"),
        strip.text.x =element_text(size = 8, margin=margin(b=5)),
        legend.position = "none")+
  labs(x = "Days post infection", y = NULL, title = "Survival") +
  scale_x_continuous()+
  scale_y_continuous(labels = scales::percent)+
  geom_text(data = filter(Aging_infection, Replicate == "Replicate A", Wolb == "Wol+", condition == "Dev 25ºC- Aging 25ºC", time == 11), aes(time, surv, label =  "Wolb+", colour = Wolb), size = 2, fontface = 4, hjust = -.8, vjust = -.5) +
  geom_text(data = filter(Aging_infection, Replicate == "Replicate A", Wolb == "Wol-", condition == "Dev 25ºC- Aging 25ºC", time == 10), aes(time, surv, label =  "Wolb-", colour = Wolb), size = 2, fontface = 4, hjust = 0, vjust = -1.3)

FigS4
  
#if(write_files == "yes") {ggsave(filename = "Figure_S4.pdf", plot = FigS4, units = "cm", width = 17.8, height = 10, useDingbats=FALSE)}
if(write_files == "yes") {ggsave(filename = "Figure_S4.eps", plot = FigS4, units = "cm", width = 17.8, height = 10)}

```

# Figure 4 and S5

## DCV levels at early infection

```{r Figure 4A analysis}
DCV_early <- fread("dataset_s10.txt")[,lapply(.SD,char_asfactor)]
DCV_early <- filter(DCV_early, Treatment == "DCV")
DCV_early$logDCV <- ifelse(is.na(DCV_early$rel_DCV),log10(min(DCV_early$rel_DCV,na.rm = T)/10),log10(DCV_early$rel_DCV))
DCV_early$Time <- as.factor(as.character(DCV_early$Time))
```


```{r Figure 4A analysis b, include=FALSE}
#plot
ggplot(DCV_early,aes(y=logDCV, x=Time)) +
  geom_jitter(width=.3) +
  facet_grid(~Wolb)
```


```{r Figure 4A analysis c}
#linear model
lm_DCV_early <- lm(logDCV~Wolb*Time, data=DCV_early)
Anova(lm_DCV_early)
summary(lm_DCV_early)
```
\hfill
There is an interaction between *Wolbachia* and time of infection
\hfill\break
```{r Figure 4A analysis d}
#compare effect of Wolb at the several time points
lsm_lm_DCV_early <- lsmeans::lsmeans(lm_DCV_early, pairwise~Wolb|Time,adj="none")
summary(lsm_lm_DCV_early,by=NULL,adj="holm")

log_DCV_early <- summary(lsm_lm_DCV_early,by=NULL,adj="holm")$contrasts[,3]
'^'(10,log_DCV_early)
```
\hfill
*Wolbachia* has a significant effect from 12h on.
\hfill\break  

### Figure 4A\hfill\break

```{r plot Figure 4A fig, fig.height=2.36, fig.width=3.14, echo=FALSE}

#reload data

DCV_early_plot <- fread("dataset_s10.txt")[,lapply(.SD,char_asfactor)]
DCV_early_plot <- filter(DCV_early_plot, Treatment == "DCV")
DCV_early_plot$logDCV <- ifelse(is.na(DCV_early_plot$rel_DCV),-1.8,log10(DCV_early_plot$rel_DCV))
DCV_early_plot$Time <- as.factor(as.character(DCV_early_plot$Time * 24))
DCV_early_plot$Time <- factor(DCV_early_plot$Time, levels = c("0","6","12","24","48","72"))

#plot
set.seed(20)
Fig4A <- ggplot(DCV_early_plot,aes( x=Time, y=logDCV, color=Wolb)) +
  geom_jitter(width = .2, size = 1, shape = 1)+
  scale_color_manual(values=c("grey50", "black"))+
  stat_summary(fun=median, geom="point",shape="_", size=8, data=filter(DCV_early_plot, Wolb == "Wolb-")) +
  stat_summary(fun=median, geom="point",shape="_", size=8, data=filter(DCV_early_plot, Wolb == "Wolb+")) +
  theme_HMI() +
  theme(
        legend.position = "none",
        axis.title.y = element_text(vjust = 0)
        )+
  labs(x = "Hours post infection", y = "below \ndetection", title = "Relative DCV levels \n(log10)") +
  scale_y_continuous(limits=c(-1.9,6), breaks=c(0, 2, 4, 6)) +
  geom_hline(yintercept= -1.35, linetype="dashed", color = "black", size = .25) +
  geom_text(data = filter(DCV_early_plot, Time == "48", Wolb == "Wolb-", logDCV > 4.01), aes(Time, logDCV, label =  "Wolb-", colour = Wolb), fontface = 4, size = 2, hjust = 1.2, vjust = -1.5) +
  geom_text(data = filter(DCV_early_plot, Time == "72", Wolb == "Wolb+", logDCV < 2), aes(Time, logDCV, label =  "Wolb+", colour = Wolb),  fontface = 4, size = 2, hjust = .6, vjust = 2.5) 

Fig4A 

#if(write_files == "yes") {ggsave(filename = "Figure_4A.pdf", plot = Fig4A, units = "cm", width = 8, height = 6, useDingbats=FALSE)}
if(write_files == "yes") {ggsave(filename = "Figure_4A.eps", plot = Fig4A, units = "cm", width = 8, height = 6)}

```


```{r FigureS5A analysis}
#another data set of early time points of DCV infection

DCV_early_doses <- fread("dataset_s11.txt")[,lapply(.SD,char_asfactor)]
DCV_early_doses$Time <- as.factor(as.character(DCV_early_doses$Time))
DCV_early_doses$logDCV <- ifelse(is.na(DCV_early_doses$Ratio),log10(min(DCV_early_doses$Ratio,na.rm = T)/10),log10(DCV_early_doses$Ratio))
```


```{r FigureS5A analysis b, include=FALSE}
#plot
ggplot(DCV_early_doses,aes(y=logDCV, x=Time)) +
  geom_jitter(width=.1) +
  facet_grid(Dose~Genotype)
```


```{r FigureS5A analysis c}
#lm
lm_DCV_early_doses <- lm(logDCV~Genotype*Time*Dose, data=DCV_early_doses)
Anova(lm_DCV_early_doses)

lm_DCV_early_doses_simple <- lm(logDCV~Genotype+Time*Dose, data=DCV_early_doses)
Anova(lm_DCV_early_doses_simple)
summary(lm_DCV_early_doses_simple)
```

\hfill
*Wolbachia* confers significant resistance at these early time points
\hfill\break

### Figure S5A\hfill\break

```{r plot FigureS5A,  fig.height=2.36, fig.width=3.14, echo=FALSE}

#data loaded in previous chunk
DCV_early_doses$logDCV <- ifelse(is.na(DCV_early_doses$Ratio),-1.55,log10(DCV_early_doses$Ratio))

DCV_early_doses <- transform(DCV_early_doses, Dose = factor(Dose,
        labels=c("10^8~ TCID[50]/ml","10^9~ TCID[50]/ml")))  

#plot

set.seed(20)
FigS5A <- ggplot(DCV_early_doses,aes( x=Time, y=logDCV, color=Genotype)) +
  geom_jitter(width = .2, size = 1, shape = 1)+
  scale_color_manual(values=c("grey50", "black"))+
  stat_summary(fun=median, geom="point",shape="_", size=8, data=filter(DCV_early_doses, Genotype == "iso")) +
  stat_summary(fun=median, geom="point",shape="_", size=8, data=filter(DCV_early_doses, Genotype == "wMelCS")) +
  facet_grid(.~Dose, switch = "x", labeller=label_parsed)+
  theme_HMI() +
  theme(
        legend.position = "none",
        axis.title.y = element_text(vjust = 0),
        axis.title.x = element_text(vjust = -0.5)
        )+
  labs(x = "Hours post infection", y = "below \ndetection", title = "Relative DCV levels \n(log10)") +
  scale_y_continuous(limits=c(-1.9,5), breaks=c(0, 1, 2,3,4, 5)) +
  geom_hline(yintercept= -1, linetype="dashed", color = "black", size = .25) +
  geom_text(data = filter(DCV_early_doses, Time == "24", Genotype == "iso", logDCV == max(DCV_early_doses$logDCV)), aes(Time, logDCV, label =  "Wolb-", colour = Genotype), size = 2, fontface = 4, hjust = 2, vjust = .8) +
   geom_text(data = filter(DCV_early_doses, Time == "24", Genotype == "wMelCS", logDCV > 3), aes(Time, logDCV, label =  "Wolb+", colour = Genotype), size = 2, fontface = 4, hjust = 0, vjust = 6.1)


FigS5A 

#if(write_files == "yes") {ggsave(filename = "Figure_S5A.pdf", plot = FigS5A, units = "cm", width = 8, height = 6, useDingbats=FALSE)}
if(write_files == "yes") {ggsave(filename = "Figure_S5A.eps", plot = FigS5A, units = "cm", width = 8, height = 6)}


```

## FHV levels at early infection

```{r Figure S5B analysis}
FHV_early <- fread("dataset_s12.txt")[,lapply(.SD,char_asfactor)]
FHV_early <- filter(FHV_early, Treatment == "FHV")
FHV_early$logFHV<- ifelse(is.na(FHV_early$rel_FHV),log10(min(FHV_early$rel_FHV,na.rm = T)/10),log10(FHV_early$rel_FHV))
FHV_early$Time <- as.factor(as.character(FHV_early$Time))
```


```{r Figure S5B analysis b, include=FALSE}
#plot
ggplot(FHV_early,aes(y=logFHV, x=Time)) +
  geom_jitter(width=.3) +
  facet_grid(~Wolb)
```


```{r Figure S5B analysis c}
#linear model
lm_FHV_early <- lm(logFHV~Wolb*Time, data=FHV_early)
Anova(lm_FHV_early)
summary(lm_FHV_early)
```
\hfill
There is a significant interaction between *Wolbachia* and time
\hfill\break

```{r Figure S5B analysis d}
#compare effect of Wolb at the several timepoints
lsm_lm_FHV_early <- lsmeans::lsmeans(lm_FHV_early, pairwise~Wolb|Time,adj="none")
summary(lsm_lm_FHV_early,by=NULL,adj="holm")

log_FHV_early <- summary(lsm_lm_FHV_early,by=NULL,adj="holm")$contrasts[,3]
'^'(10,log_FHV_early)
```
\hfill
*Wolbachia* has a small significant effect from 1 day on (2 to 6 fold)
\hfill\break

### Figure S5B\hfill\break

```{r plot Figure S5B,  fig.height=2.36, fig.width=3.14, echo=FALSE}

#data from previous chunk

#plot

set.seed(20)
FigS5B <- ggplot(FHV_early,aes( x=Time, y=logFHV, color=Wolb)) +
  geom_jitter(width = .2, size = 1, shape = 1)+
  scale_color_manual(values=c("grey50", "black"))+
  stat_summary(fun=median, geom="point",shape="_", size=8, data=filter(FHV_early, Wolb == "Wolb-")) +
  stat_summary(fun=median, geom="point",shape="_", size=8, data=filter(FHV_early, Wolb == "Wolb+")) +
  theme_HMI() +
  theme(
        legend.position = "none",
        axis.title.y = element_text(vjust = 0)
        )+
  labs(x = "Days post infection", y = "below \ndetection", title = "Relative FHV levels \n(log10)") +
  scale_y_continuous(breaks=c(0, 1, 2, 3, 4)) +
  geom_hline(yintercept= -0.8, linetype="dashed", color = "black", size = .25) +
  geom_text(data = filter(FHV_early, Time == "6", Wolb == "Wolb-", logFHV == max(FHV_early$logFHV)), aes(Time, logFHV, label =  "Wolb-", colour = Wolb), fontface = 4, size = 2, hjust = 2, vjust = 0) +
  geom_text(data = filter(FHV_early, Time == "6", Wolb == "Wolb+", logFHV > 3.8), aes(Time, logFHV, label =  "Wolb+", colour = Wolb), fontface = 4, size = 2, hjust = 0, vjust = 3.5)


FigS5B 

#if(write_files == "yes") {ggsave(filename = "Figure_S5B.pdf", plot = FigS5B, units = "cm", width = 8, height = 6, useDingbats=FALSE)}
if(write_files == "yes") {ggsave(filename = "Figure_S5B.eps", plot = FigS5B, units = "cm", width = 8, height = 6)}

```

## *Wolbachia* levels after antibiotics treatment

```{r Figure4B and S5C analysis}
Antibiotics_levels <- fread("dataset_s13.txt")[,lapply(.SD,char_asfactor)]
Antibiotics_levels$logratio <- log10(Antibiotics_levels$ratio)
Antibiotics_levels$timepoint <- as.factor(as.character(Antibiotics_levels$timepoint))
Antibiotics_levels[,treatment:=relevel(treatment,"water")]
Antibiotics_treat <- filter(Antibiotics_levels, timepoint != "0")
```


```{r Figure4B and S5C analysis b, include=FALSE}
#plot
ggplot(Antibiotics_levels, aes(x=treatment, y=logratio)) +
  geom_jitter(width = .3) +
  facet_grid(replicate~timepoint)
```


```{r Figure4B and S5C analysis c}
#linear model
lmer_ant <- lmer(logratio~treatment*timepoint + (1|replicate), data=Antibiotics_treat)
Anova(lmer_ant)
summary(lmer_ant)
```
\hfill
There is an interaction between treatment and timepoint
\hfill\break
```{r Figure4B and S5C analysis d}

#pairwise comparison of treatments at each time point
lsm_ant <- lsmeans::lsmeans(lmer_ant, pairwise~treatment|timepoint,adj="none")
summary(lsm_ant,by=NULL,adj="holm")
```
\hfill
*Wolbachia* levels in rifampicin and tetracycline flies significantly different from controls and other antibiotics at both time points (p < 0.001 for all). Rifampicin and tetracycline not significantly different at both time points (p > 0.25 for both). Other samples not significantly different from each other at each time point (p > 0.05 for all).
\hfill\break

### Figures 4B and S5C
\hfill\break

```{r plot Figure4B and S5C, fig.height=2.36, fig.width=3.14, echo=FALSE}
#data loaded in previous chunk
Antibiotics_levels$treatment <- factor(Antibiotics_levels$treatment, levels = c("eclosion","water","ethanol","tetracycline","rifampicin","ampicillin", "streptomycin"))

Antibiotics_levels$timepoint <- dplyr::recode(Antibiotics_levels$timepoint,
                 "0" = "0 days",
                 "10" = "10 days",
                 "30" = "30 days"
                  )

Antibiotics_levels_A <- filter(Antibiotics_levels, replicate == "A")
Antibiotics_levels_A$ratio <- Antibiotics_levels_A$ratio / median((filter(Antibiotics_levels_A, treatment == "eclosion"))$ratio)
Antibiotics_levels_A$logratio <- log10(Antibiotics_levels_A$ratio)

Antibiotics_levels_B <- filter(Antibiotics_levels, replicate == "B")
Antibiotics_levels_B$ratio <- Antibiotics_levels_B$ratio / median((filter(Antibiotics_levels_B, treatment == "eclosion"))$ratio)

#plot Fig4B

set.seed(21)
Fig4B <- ggplot(Antibiotics_levels_A, aes( x=treatment, y=ratio, color=timepoint, shape = timepoint)) +
  geom_jitter(width = .2, size = 1)+
  scale_color_manual(values=c("black", "black", "grey50"))+
  scale_shape_manual(values=c(19,1,1)) +
  stat_summary(fun=median, geom="point",shape="_", size=8, data=filter(Antibiotics_levels_A, timepoint == "0 days"), show.legend = FALSE) +
  stat_summary(fun=median, geom="point",shape="_", size=8, data=filter(Antibiotics_levels_A, timepoint == "10 days"), show.legend = FALSE) +
  stat_summary(fun=median, geom="point",shape="_", size=8, data=filter(Antibiotics_levels_A, timepoint == "30 days"), show.legend = FALSE) +
  theme_HMI() +
  theme(
    legend.title = element_blank(),
    axis.title.x = element_blank(),
    axis.text.x = element_text(angle = 45, vjust = 1, hjust = 1),
    legend.margin=margin(0.1,0.1,0.1,0.1, "cm"),
    legend.box.margin=margin(-3,-3,-3,-3),
    plot.title = element_text(vjust = 2)
    ) +
  labs(x = "treatment", y = NULL, title = expression(paste("Relative ", italic("Wolbachia")," levels"))) +
  scale_x_discrete() +
  scale_y_continuous(limits=c(0,8)) 


Fig4B

#if(write_files == "yes") {ggsave(filename = "Figure_4B.pdf", plot = Fig4B, units = "cm", width = 8, height = 6.5, useDingbats=FALSE)}
if(write_files == "yes") {ggsave(filename = "Figure_4B.eps", plot = Fig4B, units = "cm", width = 8, height = 6.5)}


#plot FigS5C

set.seed(20)
FigS5C <- ggplot(Antibiotics_levels_B, aes( x=treatment, y=ratio, color=timepoint, shape = timepoint)) +
  geom_jitter(width = .2, size = 1)+
  scale_color_manual(values=c("black", "black", "grey50"))+
  scale_shape_manual(values=c(19,1,1)) +
  stat_summary(fun=median, geom="point",shape="_", size=8, data=filter(Antibiotics_levels_B, timepoint == "0 days"), show.legend = FALSE) +
  stat_summary(fun=median, geom="point",shape="_", size=8, data=filter(Antibiotics_levels_B, timepoint == "10 days"), show.legend = FALSE) +
  stat_summary(fun=median, geom="point",shape="_", size=8, data=filter(Antibiotics_levels_B, timepoint == "30 days"), show.legend = FALSE) +
  theme_HMI() +
  theme(
    legend.title = element_blank(),
    axis.title.x = element_blank(),
    axis.text.x = element_text(angle = 45, vjust = 1, hjust = 1),
    legend.margin=margin(0.1,0.1,0.1,0.1, "cm"),
    legend.box.margin=margin(-3,-3,-3,-3),
    plot.title = element_text(vjust = 2)
    ) +
  labs(x = "treatment", y = NULL, title = expression(paste("Relative ", italic("Wolbachia")," levels"))) +
  scale_x_discrete() +
  scale_y_continuous(limits=c(0,4)) 


FigS5C

#if(write_files == "yes") {ggsave(filename = "Figure_S5C.pdf", plot = FigS5C, units = "cm", width = 8, height = 6.5, useDingbats=FALSE)}
if(write_files == "yes") {ggsave(filename = "Figure_S5C.eps", plot = FigS5C, units = "cm", width = 8, height = 6.5)}
```

## Survival to DCV after antibiotics

```{r Figure4C and S5E analysis}
#load data
Survival_antibiotics <- fread("dataset_s14.txt")[,lapply(.SD,char_asfactor)]

Survival_antibiotics <- tidyr::separate(Survival_antibiotics, Condition, c("Wolbachia", "Treatment"), " ", remove = FALSE)
Survival_antibiotics <- tidyr::unite(Survival_antibiotics, RepFull, Treatment,Wolbachia,Test,Replicate,sep = "_", remove = FALSE)

Survival_antibiotics <- Survival_antibiotics[,lapply(.SD,char_asfactor)]
Survival_antibiotics[,Treatment:=relevel(Treatment,"water")]

#Diagnostics
#How many individuals were tested**
ftable(xtabs(~Test+Wolbachia+Treatment,Survival_antibiotics))
```


```{r Figure4C and S5E analysis b, include=FALSE}
##Plot data KM

for (j in 1:length(levels(Survival_antibiotics$Test))){
  data<-Survival_antibiotics[Test==levels(Survival_antibiotics$Test)[j]]
  data<-droplevels(data)
  for (i in 1:length(levels(data$Treatment))){
    title <- paste(levels(Survival_antibiotics$Test)[j], levels(data$Treatment)[i], sep="_")
    KM <- survfit(Surv(Time, Status) ~ Wolbachia,  type="kaplan-meier", conf.type="log", data=data[Treatment==levels(data$Treatment)[i]])
    plot(KM, col=1:2, main = title)
    lLab <- gsub("Wolbachia=","",names(KM$strata))
    legend(x="bottomleft", col=1:2, lty=1, legend=lLab)
    }
  }

#plot of the data
Survival_antibiotics_plot<-fitsurv(c("Wolbachia","Treatment","Test"),Survival_antibiotics)

ggplot(data=Survival_antibiotics_plot,aes(x=Time,y=Survival))+
  geom_step(aes(color=Wolbachia))+
  geom_point(aes(color=Wolbachia))+
  geom_ribbon(aes(ymin=lower,ymax=upper,fill=Wolbachia),alpha=.2)+
  facet_grid(Test~Treatment)+
  themeopts
```


```{r Figure4C and S5E analysis c}
##Data analysis
#Full model

Survival_antibiotics_cox<-coxme(Surv(Time,Status)~Wolbachia*Treatment+(1|RepFull)+(1|Test), Survival_antibiotics)
Anova(Survival_antibiotics_cox,test.statistic = "LR")
summary(Survival_antibiotics_cox)

```
\hfill
There is an interaction between Treatment and *Wolbachia*
\hfill\break
```{r Figure4C and S5E analysis d}

# Comparison of hazard ratios of Wolb versus no-Wolb at each treatment
mcp_Survival_antibiotics<-lsmeans::lsmeans(Survival_antibiotics_cox,pairwise~Wolbachia|Treatment)
summary(mcp_Survival_antibiotics,adj="holm",by=NULL)

#Wolb is protective in CTR, amp, and strp. Not in tet, rifa

contrast(mcp_Survival_antibiotics$contrasts,"pairwise",by="contrast")

```
\hfill
*Wolbachia* is protective in all conditions except in flies treated with tetracycline and rifampicin
\hfill\break

#### Figures 4C and S5E\hfill\break

```{r plot Figure4C and S5E analysis, fig.height=1.57, fig.width=7.01, echo=FALSE}

#plot figures
#data loaded in previous chunk

#extract Kaplan estimates
Antibiotics_kaplan=survfit(Surv(Time,Status)~Wolbachia+Treatment+Test, data=Survival_antibiotics, type = "kaplan")
max.Time.ant <- max(Survival_antibiotics$Time)

#get data.frame
surv_antibiotics=as.data.frame(summary(Antibiotics_kaplan, time=c(0:max.Time.ant))[c("surv", "time", "strata")])

#get variables 
surv_antibiotics <- surv_antibiotics %>%
  tidyr::separate(strata, c("Wolb", "Treatment", "Test"), ", ", remove=FALSE)%>%
  mutate(Wolb=as.factor(str_replace(Wolb, "Wolbachia=", "")),
         Treatment=as.factor(trimws(str_replace(Treatment, "Treatment=", ""))),
         Test=as.factor(str_replace(Test, "Test=", "")))

surv_antibiotics$Treatment <- factor(surv_antibiotics$Treatment, levels = c("water","ethanol","tetracycline","rifampicin","ampicillin", "streptomycin"))

##plot
#plot fig4C

Fig4C <- ggplot(data=filter(surv_antibiotics, Test == "B"), aes(x=time, y=surv, color=Wolb))+
  geom_line(size=0.6)+
  geom_point(size=0.75)+
  scale_color_manual(values=c("black", "grey50"))+
  facet_grid(.~Treatment) +
  theme_HMI()+
  theme(plot.title = element_text(vjust = 2),
        strip.text.x = element_text(size = 8),
        legend.position = "none")+
  labs(x = "Days post infection", y = NULL, title = "Survival") +
  scale_x_continuous()+
  scale_y_continuous(labels = scales::percent) +
  geom_text(data = filter(surv_antibiotics, Test == "B", Wolb == "CS", Treatment == "streptomycin", time == 15), aes(time, surv, label =  "Wolb+", colour = Wolb), size = 2, fontface = 4, hjust = 0, vjust = 2.2) +
  geom_text(data = filter(surv_antibiotics, Test == "B", Wolb == "iso", Treatment == "streptomycin", time == 9), aes(time, surv, label =  "Wolb-", colour = Wolb), size = 2, fontface = 4, hjust = 1, vjust = 2.2)

Fig4C
  
#if(write_files == "yes") {ggsave(filename = "Figure_4C.pdf", plot = Fig4C, units = "cm", width = 17.8, height = 4, useDingbats=FALSE)}
if(write_files == "yes") {ggsave(filename = "Figure_4C.eps", plot = Fig4C, units = "cm", width = 17.8, height = 4)}


#plot figS5E

FigS5E <- ggplot(data=filter(surv_antibiotics, Test == "A"), aes(x=time, y=surv, color=Wolb))+
  geom_line(size=0.6)+
  geom_point(size=0.75)+
  scale_color_manual(values=c("black", "grey50"))+
  facet_grid(.~Treatment) +
  theme_HMI()+
  theme(plot.title = element_text(vjust = 2),
        strip.text.x = element_text(size = 8),
        legend.position = "none")+
  labs(x = "Days post infection", y = NULL, title = "Survival") +
  scale_x_continuous()+
  scale_y_continuous(labels = scales::percent) +
  geom_text(data = filter(surv_antibiotics, Test == "A", Wolb == "CS", Treatment == "streptomycin", time == 15), aes(time, surv, label =  "Wolb+", colour = Wolb), size = 2, fontface = 4, hjust = 0, vjust = 2.2) +
  geom_text(data = filter(surv_antibiotics, Test == "A", Wolb == "iso", Treatment == "streptomycin", time == 9), aes(time, surv, label =  "Wolb-", colour = Wolb), size = 2, fontface = 4, hjust = 1, vjust = 2.2)

FigS5E
  
#if(write_files == "yes") {ggsave(filename = "Figure_S5E.pdf", plot = FigS5D, units = "cm", width = 17.8, height = 4, useDingbats=FALSE)}
if(write_files == "yes") {ggsave(filename = "Figure_S5E.eps", plot = FigS5D, units = "cm", width = 17.8, height = 4)}

```

## Bacteria levels in the gut after antibiotics
### Figure S5D\hfill\break

```{r plot FigureS5D, fig.height=2.36, fig.width=3.14, echo=FALSE}

CFUs <- fread("dataset_s15.txt")[,lapply(.SD,char_asfactor)]
CFUs$Treatment <- factor(CFUs$Treatment, levels = c("water","ethanol","tetracycline","rifampicin","ampicillin", "streptomycin"))

CFUs[,Treatment:=relevel(Treatment,"water")]
CFUs$logCFU <- ifelse(CFUs$CFUs_gut == 0, log10(0.1),log10(CFUs$CFUs_gut))

set.seed(20)
Fig_S5D <- ggplot(data = CFUs, aes(x = Treatment, y = logCFU)) +
  geom_jitter(width = .2, size = 1.2) +
  theme_HMI() +
  theme(
        axis.title.y = element_text(vjust = 0.04),
        axis.text.x = element_text(angle = 45, vjust = 1, hjust = 1)
        #axis.title.x = element_text(vjust = -1.5),
        #title = element_text(vjust = 2)
        )+
  labs(x = NULL,  y = "No CFUs", title = "CFUs per gut (log10)") +
  scale_y_continuous(breaks=c(0, 1, 2, 3, 4), limits = c(-1.2, 5)) +
  geom_hline(yintercept= -0.5, linetype="dashed", color = "black", size = .25) +
  scale_x_discrete()


Fig_S5D

#if(write_files == "yes") {ggsave(filename = "Figure_S5D.pdf", plot = FigS5E, units = "cm", width = 8, height = 6.5, useDingbats=FALSE)}
if(write_files == "yes") {ggsave(filename = "Figure_S5D.eps", plot = FigS5E, units = "cm", width = 8, height = 6.5)}


```

# Session info

```{r session info}
sessionInfo()
```
````
