## Supplementary material for "*Wolbachia-conferred* antiviral protection is determined by developmental temperature": Dataset S1

```
"#Survival to DCV, Different Doses, Post-Infection Temperature 18�C and 25�C"							
#Replicate (vial number)
#Time (d.p.i.)
#Status (1=Dead.0=alive)
#Sample=Sample name (code)
#Wol=Wolbachia status
#Dose=Virus dose
#Sex
#Temp
Replicate	Time	Status	Sample	Wolb	Dose	Sex	Temp
1	6	1	E9_iso	Wolb-	E9	M	18C
1	7	1	E9_iso	Wolb-	E9	M	18C
1	7	1	E9_iso	Wolb-	E9	M	18C
1	7	1	E9_iso	Wolb-	E9	M	18C
1	7	1	E9_iso	Wolb-	E9	M	18C
1	7	1	E9_iso	Wolb-	E9	M	18C
1	7	1	E9_iso	Wolb-	E9	M	18C
1	8	1	E9_iso	Wolb-	E9	M	18C
1	8	1	E9_iso	Wolb-	E9	M	18C
1	8	1	E9_iso	Wolb-	E9	M	18C
2	6	1	E9_iso	Wolb-	E9	M	18C
2	6	1	E9_iso	Wolb-	E9	M	18C
2	6	1	E9_iso	Wolb-	E9	M	18C
2	7	1	E9_iso	Wolb-	E9	M	18C
2	7	1	E9_iso	Wolb-	E9	M	18C
2	7	1	E9_iso	Wolb-	E9	M	18C
2	7	1	E9_iso	Wolb-	E9	M	18C
2	7	1	E9_iso	Wolb-	E9	M	18C
2	7	1	E9_iso	Wolb-	E9	M	18C
2	7	1	E9_iso	Wolb-	E9	M	18C
3	7	1	E9_iso	Wolb-	E9	M	18C
3	7	1	E9_iso	Wolb-	E9	M	18C
3	7	1	E9_iso	Wolb-	E9	M	18C
3	7	1	E9_iso	Wolb-	E9	M	18C
3	7	1	E9_iso	Wolb-	E9	M	18C
3	7	1	E9_iso	Wolb-	E9	M	18C
3	8	1	E9_iso	Wolb-	E9	M	18C
3	8	1	E9_iso	Wolb-	E9	M	18C
3	8	1	E9_iso	Wolb-	E9	M	18C
3	8	1	E9_iso	Wolb-	E9	M	18C
4	7	1	E9_iso	Wolb-	E9	M	18C
4	7	1	E9_iso	Wolb-	E9	M	18C
4	7	1	E9_iso	Wolb-	E9	M	18C
4	7	1	E9_iso	Wolb-	E9	M	18C
4	7	1	E9_iso	Wolb-	E9	M	18C
4	7	1	E9_iso	Wolb-	E9	M	18C
4	7	1	E9_iso	Wolb-	E9	M	18C
4	7	1	E9_iso	Wolb-	E9	M	18C
4	7	1	E9_iso	Wolb-	E9	M	18C
4	8	1	E9_iso	Wolb-	E9	M	18C
5	6	1	E9_iso	Wolb-	E9	M	18C
5	7	1	E9_iso	Wolb-	E9	M	18C
5	7	1	E9_iso	Wolb-	E9	M	18C
5	7	1	E9_iso	Wolb-	E9	M	18C
5	7	1	E9_iso	Wolb-	E9	M	18C
5	7	1	E9_iso	Wolb-	E9	M	18C
5	7	1	E9_iso	Wolb-	E9	M	18C
5	7	1	E9_iso	Wolb-	E9	M	18C
5	7	1	E9_iso	Wolb-	E9	M	18C
5	7	1	E9_iso	Wolb-	E9	M	18C
1	8	1	E9_Wolbachia	Wolb+	E9	M	18C
1	8	1	E9_Wolbachia	Wolb+	E9	M	18C
1	9	1	E9_Wolbachia	Wolb+	E9	M	18C
1	9	1	E9_Wolbachia	Wolb+	E9	M	18C
1	11	1	E9_Wolbachia	Wolb+	E9	M	18C
1	11	1	E9_Wolbachia	Wolb+	E9	M	18C
1	12	1	E9_Wolbachia	Wolb+	E9	M	18C
1	13	1	E9_Wolbachia	Wolb+	E9	M	18C
1	19	1	E9_Wolbachia	Wolb+	E9	M	18C
1	20	0	E9_Wolbachia	Wolb+	E9	M	18C
2	7	1	E9_Wolbachia	Wolb+	E9	M	18C
2	8	1	E9_Wolbachia	Wolb+	E9	M	18C
2	9	1	E9_Wolbachia	Wolb+	E9	M	18C
2	9	1	E9_Wolbachia	Wolb+	E9	M	18C
2	9	1	E9_Wolbachia	Wolb+	E9	M	18C
2	9	1	E9_Wolbachia	Wolb+	E9	M	18C
2	11	1	E9_Wolbachia	Wolb+	E9	M	18C
2	11	1	E9_Wolbachia	Wolb+	E9	M	18C
2	12	1	E9_Wolbachia	Wolb+	E9	M	18C
2	13	1	E9_Wolbachia	Wolb+	E9	M	18C
3	8	1	E9_Wolbachia	Wolb+	E9	M	18C
3	8	1	E9_Wolbachia	Wolb+	E9	M	18C
3	10	1	E9_Wolbachia	Wolb+	E9	M	18C
3	11	1	E9_Wolbachia	Wolb+	E9	M	18C
3	11	1	E9_Wolbachia	Wolb+	E9	M	18C
3	12	1	E9_Wolbachia	Wolb+	E9	M	18C
3	12	1	E9_Wolbachia	Wolb+	E9	M	18C
3	13	1	E9_Wolbachia	Wolb+	E9	M	18C
3	17	1	E9_Wolbachia	Wolb+	E9	M	18C
3	20	0	E9_Wolbachia	Wolb+	E9	M	18C
4	7	1	E9_Wolbachia	Wolb+	E9	M	18C
4	7	1	E9_Wolbachia	Wolb+	E9	M	18C
4	8	1	E9_Wolbachia	Wolb+	E9	M	18C
4	12	1	E9_Wolbachia	Wolb+	E9	M	18C
4	12	1	E9_Wolbachia	Wolb+	E9	M	18C
4	14	1	E9_Wolbachia	Wolb+	E9	M	18C
4	17	1	E9_Wolbachia	Wolb+	E9	M	18C
4	20	1	E9_Wolbachia	Wolb+	E9	M	18C
4	20	1	E9_Wolbachia	Wolb+	E9	M	18C
4	20	0	E9_Wolbachia	Wolb+	E9	M	18C
5	1	1	E9_Wolbachia	Wolb+	E9	M	18C
5	8	1	E9_Wolbachia	Wolb+	E9	M	18C
5	9	1	E9_Wolbachia	Wolb+	E9	M	18C
5	10	1	E9_Wolbachia	Wolb+	E9	M	18C
5	10	1	E9_Wolbachia	Wolb+	E9	M	18C
5	10	1	E9_Wolbachia	Wolb+	E9	M	18C
5	10	1	E9_Wolbachia	Wolb+	E9	M	18C
5	11	1	E9_Wolbachia	Wolb+	E9	M	18C
5	13	1	E9_Wolbachia	Wolb+	E9	M	18C
5	19	1	E9_Wolbachia	Wolb+	E9	M	18C
1	6	1	E8_iso	Wolb-	E8	M	18C
1	6	1	E8_iso	Wolb-	E8	M	18C
1	7	1	E8_iso	Wolb-	E8	M	18C
1	7	1	E8_iso	Wolb-	E8	M	18C
1	7	1	E8_iso	Wolb-	E8	M	18C
1	7	1	E8_iso	Wolb-	E8	M	18C
1	7	1	E8_iso	Wolb-	E8	M	18C
1	7	1	E8_iso	Wolb-	E8	M	18C
1	7	1	E8_iso	Wolb-	E8	M	18C
1	7	1	E8_iso	Wolb-	E8	M	18C
2	7	1	E8_iso	Wolb-	E8	M	18C
2	7	1	E8_iso	Wolb-	E8	M	18C
2	7	1	E8_iso	Wolb-	E8	M	18C
2	7	1	E8_iso	Wolb-	E8	M	18C
2	7	1	E8_iso	Wolb-	E8	M	18C
2	7	1	E8_iso	Wolb-	E8	M	18C
2	7	1	E8_iso	Wolb-	E8	M	18C
2	8	1	E8_iso	Wolb-	E8	M	18C
2	8	1	E8_iso	Wolb-	E8	M	18C
2	8	1	E8_iso	Wolb-	E8	M	18C
3	7	1	E8_iso	Wolb-	E8	M	18C
3	7	1	E8_iso	Wolb-	E8	M	18C
3	7	1	E8_iso	Wolb-	E8	M	18C
3	7	1	E8_iso	Wolb-	E8	M	18C
3	7	1	E8_iso	Wolb-	E8	M	18C
3	7	1	E8_iso	Wolb-	E8	M	18C
3	8	1	E8_iso	Wolb-	E8	M	18C
3	8	1	E8_iso	Wolb-	E8	M	18C
3	9	1	E8_iso	Wolb-	E8	M	18C
3	20	0	E8_iso	Wolb-	E8	M	18C
4	6	1	E8_iso	Wolb-	E8	M	18C
4	6	1	E8_iso	Wolb-	E8	M	18C
4	6	1	E8_iso	Wolb-	E8	M	18C
4	7	1	E8_iso	Wolb-	E8	M	18C
4	7	1	E8_iso	Wolb-	E8	M	18C
4	7	1	E8_iso	Wolb-	E8	M	18C
4	7	1	E8_iso	Wolb-	E8	M	18C
4	7	1	E8_iso	Wolb-	E8	M	18C
4	7	1	E8_iso	Wolb-	E8	M	18C
4	8	1	E8_iso	Wolb-	E8	M	18C
5	6	1	E8_iso	Wolb-	E8	M	18C
5	7	1	E8_iso	Wolb-	E8	M	18C
5	7	1	E8_iso	Wolb-	E8	M	18C
5	7	1	E8_iso	Wolb-	E8	M	18C
5	7	1	E8_iso	Wolb-	E8	M	18C
5	7	1	E8_iso	Wolb-	E8	M	18C
5	7	1	E8_iso	Wolb-	E8	M	18C
5	7	1	E8_iso	Wolb-	E8	M	18C
5	7	1	E8_iso	Wolb-	E8	M	18C
5	7	1	E8_iso	Wolb-	E8	M	18C
1	8	1	E8_Wolbachia	Wolb+	E8	M	18C
1	10	1	E8_Wolbachia	Wolb+	E8	M	18C
1	11	1	E8_Wolbachia	Wolb+	E8	M	18C
1	11	1	E8_Wolbachia	Wolb+	E8	M	18C
1	14	1	E8_Wolbachia	Wolb+	E8	M	18C
1	16	1	E8_Wolbachia	Wolb+	E8	M	18C
1	18	1	E8_Wolbachia	Wolb+	E8	M	18C
1	20	0	E8_Wolbachia	Wolb+	E8	M	18C
1	20	0	E8_Wolbachia	Wolb+	E8	M	18C
1	20	0	E8_Wolbachia	Wolb+	E8	M	18C
2	8	1	E8_Wolbachia	Wolb+	E8	M	18C
2	8	1	E8_Wolbachia	Wolb+	E8	M	18C
2	9	1	E8_Wolbachia	Wolb+	E8	M	18C
2	10	1	E8_Wolbachia	Wolb+	E8	M	18C
2	11	1	E8_Wolbachia	Wolb+	E8	M	18C
2	12	1	E8_Wolbachia	Wolb+	E8	M	18C
2	13	1	E8_Wolbachia	Wolb+	E8	M	18C
2	13	1	E8_Wolbachia	Wolb+	E8	M	18C
2	16	1	E8_Wolbachia	Wolb+	E8	M	18C
2	20	0	E8_Wolbachia	Wolb+	E8	M	18C
3	7	1	E8_Wolbachia	Wolb+	E8	M	18C
3	8	1	E8_Wolbachia	Wolb+	E8	M	18C
3	8	1	E8_Wolbachia	Wolb+	E8	M	18C
3	13	1	E8_Wolbachia	Wolb+	E8	M	18C
3	13	1	E8_Wolbachia	Wolb+	E8	M	18C
3	17	1	E8_Wolbachia	Wolb+	E8	M	18C
3	20	0	E8_Wolbachia	Wolb+	E8	M	18C
3	20	0	E8_Wolbachia	Wolb+	E8	M	18C
3	20	0	E8_Wolbachia	Wolb+	E8	M	18C
3	20	0	E8_Wolbachia	Wolb+	E8	M	18C
4	9	1	E8_Wolbachia	Wolb+	E8	M	18C
4	10	1	E8_Wolbachia	Wolb+	E8	M	18C
4	12	1	E8_Wolbachia	Wolb+	E8	M	18C
4	13	1	E8_Wolbachia	Wolb+	E8	M	18C
4	13	1	E8_Wolbachia	Wolb+	E8	M	18C
4	14	1	E8_Wolbachia	Wolb+	E8	M	18C
4	20	1	E8_Wolbachia	Wolb+	E8	M	18C
4	20	1	E8_Wolbachia	Wolb+	E8	M	18C
4	20	0	E8_Wolbachia	Wolb+	E8	M	18C
4	20	0	E8_Wolbachia	Wolb+	E8	M	18C
5	6	1	E8_Wolbachia	Wolb+	E8	M	18C
5	9	1	E8_Wolbachia	Wolb+	E8	M	18C
5	9	1	E8_Wolbachia	Wolb+	E8	M	18C
5	11	1	E8_Wolbachia	Wolb+	E8	M	18C
5	11	1	E8_Wolbachia	Wolb+	E8	M	18C
5	12	1	E8_Wolbachia	Wolb+	E8	M	18C
5	15	1	E8_Wolbachia	Wolb+	E8	M	18C
5	16	1	E8_Wolbachia	Wolb+	E8	M	18C
5	20	0	E8_Wolbachia	Wolb+	E8	M	18C
5	20	0	E8_Wolbachia	Wolb+	E8	M	18C
1	7	1	E7_iso	Wolb-	E7	M	18C
1	7	1	E7_iso	Wolb-	E7	M	18C
1	7	1	E7_iso	Wolb-	E7	M	18C
1	7	1	E7_iso	Wolb-	E7	M	18C
1	7	1	E7_iso	Wolb-	E7	M	18C
1	7	1	E7_iso	Wolb-	E7	M	18C
1	8	1	E7_iso	Wolb-	E7	M	18C
1	8	1	E7_iso	Wolb-	E7	M	18C
1	8	1	E7_iso	Wolb-	E7	M	18C
1	8	1	E7_iso	Wolb-	E7	M	18C
2	7	1	E7_iso	Wolb-	E7	M	18C
2	7	1	E7_iso	Wolb-	E7	M	18C
2	7	1	E7_iso	Wolb-	E7	M	18C
2	7	1	E7_iso	Wolb-	E7	M	18C
2	7	1	E7_iso	Wolb-	E7	M	18C
2	7	1	E7_iso	Wolb-	E7	M	18C
2	8	1	E7_iso	Wolb-	E7	M	18C
2	8	1	E7_iso	Wolb-	E7	M	18C
2	10	1	E7_iso	Wolb-	E7	M	18C
2	10	1	E7_iso	Wolb-	E7	M	18C
3	7	1	E7_iso	Wolb-	E7	M	18C
3	7	1	E7_iso	Wolb-	E7	M	18C
3	7	1	E7_iso	Wolb-	E7	M	18C
3	7	1	E7_iso	Wolb-	E7	M	18C
3	7	1	E7_iso	Wolb-	E7	M	18C
3	7	1	E7_iso	Wolb-	E7	M	18C
3	7	1	E7_iso	Wolb-	E7	M	18C
3	8	1	E7_iso	Wolb-	E7	M	18C
3	9	1	E7_iso	Wolb-	E7	M	18C
3	20	0	E7_iso	Wolb-	E7	M	18C
4	6	1	E7_iso	Wolb-	E7	M	18C
4	7	1	E7_iso	Wolb-	E7	M	18C
4	7	1	E7_iso	Wolb-	E7	M	18C
4	7	1	E7_iso	Wolb-	E7	M	18C
4	7	1	E7_iso	Wolb-	E7	M	18C
4	8	1	E7_iso	Wolb-	E7	M	18C
4	9	1	E7_iso	Wolb-	E7	M	18C
4	10	1	E7_iso	Wolb-	E7	M	18C
4	10	1	E7_iso	Wolb-	E7	M	18C
4	10	1	E7_iso	Wolb-	E7	M	18C
5	7	1	E7_iso	Wolb-	E7	M	18C
5	7	1	E7_iso	Wolb-	E7	M	18C
5	7	1	E7_iso	Wolb-	E7	M	18C
5	7	1	E7_iso	Wolb-	E7	M	18C
5	7	1	E7_iso	Wolb-	E7	M	18C
5	7	1	E7_iso	Wolb-	E7	M	18C
5	7	1	E7_iso	Wolb-	E7	M	18C
5	8	1	E7_iso	Wolb-	E7	M	18C
5	8	1	E7_iso	Wolb-	E7	M	18C
5	8	1	E7_iso	Wolb-	E7	M	18C
1	1	1	E7_Wolbachia	Wolb+	E7	M	18C
1	10	1	E7_Wolbachia	Wolb+	E7	M	18C
1	17	1	E7_Wolbachia	Wolb+	E7	M	18C
1	18	1	E7_Wolbachia	Wolb+	E7	M	18C
1	20	1	E7_Wolbachia	Wolb+	E7	M	18C
1	20	0	E7_Wolbachia	Wolb+	E7	M	18C
1	20	0	E7_Wolbachia	Wolb+	E7	M	18C
1	20	0	E7_Wolbachia	Wolb+	E7	M	18C
1	20	0	E7_Wolbachia	Wolb+	E7	M	18C
1	20	0	E7_Wolbachia	Wolb+	E7	M	18C
2	11	1	E7_Wolbachia	Wolb+	E7	M	18C
2	11	1	E7_Wolbachia	Wolb+	E7	M	18C
2	12	1	E7_Wolbachia	Wolb+	E7	M	18C
2	13	1	E7_Wolbachia	Wolb+	E7	M	18C
2	16	1	E7_Wolbachia	Wolb+	E7	M	18C
2	20	0	E7_Wolbachia	Wolb+	E7	M	18C
2	20	0	E7_Wolbachia	Wolb+	E7	M	18C
2	20	0	E7_Wolbachia	Wolb+	E7	M	18C
2	20	0	E7_Wolbachia	Wolb+	E7	M	18C
2	20	0	E7_Wolbachia	Wolb+	E7	M	18C
3	8	1	E7_Wolbachia	Wolb+	E7	M	18C
3	12	1	E7_Wolbachia	Wolb+	E7	M	18C
3	12	1	E7_Wolbachia	Wolb+	E7	M	18C
3	18	1	E7_Wolbachia	Wolb+	E7	M	18C
3	20	0	E7_Wolbachia	Wolb+	E7	M	18C
3	20	0	E7_Wolbachia	Wolb+	E7	M	18C
3	20	0	E7_Wolbachia	Wolb+	E7	M	18C
3	20	0	E7_Wolbachia	Wolb+	E7	M	18C
3	20	0	E7_Wolbachia	Wolb+	E7	M	18C
3	20	0	E7_Wolbachia	Wolb+	E7	M	18C
4	9	1	E7_Wolbachia	Wolb+	E7	M	18C
4	11	1	E7_Wolbachia	Wolb+	E7	M	18C
4	20	0	E7_Wolbachia	Wolb+	E7	M	18C
4	20	0	E7_Wolbachia	Wolb+	E7	M	18C
4	20	0	E7_Wolbachia	Wolb+	E7	M	18C
4	20	0	E7_Wolbachia	Wolb+	E7	M	18C
4	20	0	E7_Wolbachia	Wolb+	E7	M	18C
4	20	0	E7_Wolbachia	Wolb+	E7	M	18C
4	20	0	E7_Wolbachia	Wolb+	E7	M	18C
4	20	0	E7_Wolbachia	Wolb+	E7	M	18C
5	8	1	E7_Wolbachia	Wolb+	E7	M	18C
5	9	1	E7_Wolbachia	Wolb+	E7	M	18C
5	10	1	E7_Wolbachia	Wolb+	E7	M	18C
5	10	1	E7_Wolbachia	Wolb+	E7	M	18C
5	11	1	E7_Wolbachia	Wolb+	E7	M	18C
5	13	1	E7_Wolbachia	Wolb+	E7	M	18C
5	15	1	E7_Wolbachia	Wolb+	E7	M	18C
5	15	1	E7_Wolbachia	Wolb+	E7	M	18C
5	20	0	E7_Wolbachia	Wolb+	E7	M	18C
5	20	0	E7_Wolbachia	Wolb+	E7	M	18C
1	7	1	E6_iso	Wolb-	E6	M	18C
1	10	1	E6_iso	Wolb-	E6	M	18C
1	11	1	E6_iso	Wolb-	E6	M	18C
1	20	0	E6_iso	Wolb-	E6	M	18C
1	20	0	E6_iso	Wolb-	E6	M	18C
1	20	0	E6_iso	Wolb-	E6	M	18C
1	20	0	E6_iso	Wolb-	E6	M	18C
1	20	0	E6_iso	Wolb-	E6	M	18C
1	20	0	E6_iso	Wolb-	E6	M	18C
1	20	0	E6_iso	Wolb-	E6	M	18C
2	7	1	E6_iso	Wolb-	E6	M	18C
2	7	1	E6_iso	Wolb-	E6	M	18C
2	10	1	E6_iso	Wolb-	E6	M	18C
2	11	1	E6_iso	Wolb-	E6	M	18C
2	12	1	E6_iso	Wolb-	E6	M	18C
2	13	1	E6_iso	Wolb-	E6	M	18C
2	14	1	E6_iso	Wolb-	E6	M	18C
2	20	1	E6_iso	Wolb-	E6	M	18C
2	20	0	E6_iso	Wolb-	E6	M	18C
2	20	0	E6_iso	Wolb-	E6	M	18C
3	7	1	E6_iso	Wolb-	E6	M	18C
3	8	1	E6_iso	Wolb-	E6	M	18C
3	8	1	E6_iso	Wolb-	E6	M	18C
3	12	1	E6_iso	Wolb-	E6	M	18C
3	16	1	E6_iso	Wolb-	E6	M	18C
3	20	0	E6_iso	Wolb-	E6	M	18C
3	20	0	E6_iso	Wolb-	E6	M	18C
3	20	0	E6_iso	Wolb-	E6	M	18C
3	20	0	E6_iso	Wolb-	E6	M	18C
3	20	0	E6_iso	Wolb-	E6	M	18C
4	8	1	E6_iso	Wolb-	E6	M	18C
4	8	1	E6_iso	Wolb-	E6	M	18C
4	10	1	E6_iso	Wolb-	E6	M	18C
4	12	1	E6_iso	Wolb-	E6	M	18C
4	12	1	E6_iso	Wolb-	E6	M	18C
4	13	1	E6_iso	Wolb-	E6	M	18C
4	15	1	E6_iso	Wolb-	E6	M	18C
4	15	1	E6_iso	Wolb-	E6	M	18C
4	15	1	E6_iso	Wolb-	E6	M	18C
4	20	0	E6_iso	Wolb-	E6	M	18C
5	8	1	E6_iso	Wolb-	E6	M	18C
5	8	1	E6_iso	Wolb-	E6	M	18C
5	9	1	E6_iso	Wolb-	E6	M	18C
5	9	1	E6_iso	Wolb-	E6	M	18C
5	10	1	E6_iso	Wolb-	E6	M	18C
5	10	1	E6_iso	Wolb-	E6	M	18C
5	11	1	E6_iso	Wolb-	E6	M	18C
5	20	0	E6_iso	Wolb-	E6	M	18C
5	20	0	E6_iso	Wolb-	E6	M	18C
5	20	0	E6_iso	Wolb-	E6	M	18C
1	20	0	E6_Wolbachia	Wolb+	E6	M	18C
1	20	0	E6_Wolbachia	Wolb+	E6	M	18C
1	20	0	E6_Wolbachia	Wolb+	E6	M	18C
1	20	0	E6_Wolbachia	Wolb+	E6	M	18C
1	20	0	E6_Wolbachia	Wolb+	E6	M	18C
1	20	0	E6_Wolbachia	Wolb+	E6	M	18C
1	20	0	E6_Wolbachia	Wolb+	E6	M	18C
1	20	0	E6_Wolbachia	Wolb+	E6	M	18C
1	20	0	E6_Wolbachia	Wolb+	E6	M	18C
1	20	0	E6_Wolbachia	Wolb+	E6	M	18C
2	20	0	E6_Wolbachia	Wolb+	E6	M	18C
2	20	0	E6_Wolbachia	Wolb+	E6	M	18C
2	20	0	E6_Wolbachia	Wolb+	E6	M	18C
2	20	0	E6_Wolbachia	Wolb+	E6	M	18C
2	20	0	E6_Wolbachia	Wolb+	E6	M	18C
2	20	0	E6_Wolbachia	Wolb+	E6	M	18C
2	20	0	E6_Wolbachia	Wolb+	E6	M	18C
2	20	0	E6_Wolbachia	Wolb+	E6	M	18C
2	20	0	E6_Wolbachia	Wolb+	E6	M	18C
2	20	0	E6_Wolbachia	Wolb+	E6	M	18C
3	20	0	E6_Wolbachia	Wolb+	E6	M	18C
3	20	0	E6_Wolbachia	Wolb+	E6	M	18C
3	20	0	E6_Wolbachia	Wolb+	E6	M	18C
3	20	0	E6_Wolbachia	Wolb+	E6	M	18C
3	20	0	E6_Wolbachia	Wolb+	E6	M	18C
3	20	0	E6_Wolbachia	Wolb+	E6	M	18C
3	20	0	E6_Wolbachia	Wolb+	E6	M	18C
3	20	0	E6_Wolbachia	Wolb+	E6	M	18C
3	20	0	E6_Wolbachia	Wolb+	E6	M	18C
3	20	0	E6_Wolbachia	Wolb+	E6	M	18C
4	18	1	E6_Wolbachia	Wolb+	E6	M	18C
4	20	0	E6_Wolbachia	Wolb+	E6	M	18C
4	20	0	E6_Wolbachia	Wolb+	E6	M	18C
4	20	0	E6_Wolbachia	Wolb+	E6	M	18C
4	20	0	E6_Wolbachia	Wolb+	E6	M	18C
4	20	0	E6_Wolbachia	Wolb+	E6	M	18C
4	20	0	E6_Wolbachia	Wolb+	E6	M	18C
4	20	0	E6_Wolbachia	Wolb+	E6	M	18C
4	20	0	E6_Wolbachia	Wolb+	E6	M	18C
4	20	0	E6_Wolbachia	Wolb+	E6	M	18C
5	20	0	E6_Wolbachia	Wolb+	E6	M	18C
5	20	0	E6_Wolbachia	Wolb+	E6	M	18C
5	20	0	E6_Wolbachia	Wolb+	E6	M	18C
5	20	0	E6_Wolbachia	Wolb+	E6	M	18C
5	20	0	E6_Wolbachia	Wolb+	E6	M	18C
5	20	0	E6_Wolbachia	Wolb+	E6	M	18C
5	20	0	E6_Wolbachia	Wolb+	E6	M	18C
5	20	0	E6_Wolbachia	Wolb+	E6	M	18C
5	20	0	E6_Wolbachia	Wolb+	E6	M	18C
5	20	0	E6_Wolbachia	Wolb+	E6	M	18C
1	20	0	E5_iso	Wolb-	E5	M	18C
1	20	0	E5_iso	Wolb-	E5	M	18C
1	20	0	E5_iso	Wolb-	E5	M	18C
1	20	0	E5_iso	Wolb-	E5	M	18C
1	20	0	E5_iso	Wolb-	E5	M	18C
1	20	0	E5_iso	Wolb-	E5	M	18C
1	20	0	E5_iso	Wolb-	E5	M	18C
1	20	0	E5_iso	Wolb-	E5	M	18C
1	20	0	E5_iso	Wolb-	E5	M	18C
1	20	0	E5_iso	Wolb-	E5	M	18C
2	16	1	E5_iso	Wolb-	E5	M	18C
2	20	0	E5_iso	Wolb-	E5	M	18C
2	20	0	E5_iso	Wolb-	E5	M	18C
2	20	0	E5_iso	Wolb-	E5	M	18C
2	20	0	E5_iso	Wolb-	E5	M	18C
2	20	0	E5_iso	Wolb-	E5	M	18C
2	20	0	E5_iso	Wolb-	E5	M	18C
2	20	0	E5_iso	Wolb-	E5	M	18C
2	20	0	E5_iso	Wolb-	E5	M	18C
2	20	0	E5_iso	Wolb-	E5	M	18C
3	1	1	E5_iso	Wolb-	E5	M	18C
3	9	1	E5_iso	Wolb-	E5	M	18C
3	16	1	E5_iso	Wolb-	E5	M	18C
3	20	0	E5_iso	Wolb-	E5	M	18C
3	20	0	E5_iso	Wolb-	E5	M	18C
3	20	0	E5_iso	Wolb-	E5	M	18C
3	20	0	E5_iso	Wolb-	E5	M	18C
3	20	0	E5_iso	Wolb-	E5	M	18C
3	20	0	E5_iso	Wolb-	E5	M	18C
3	20	0	E5_iso	Wolb-	E5	M	18C
4	13	1	E5_iso	Wolb-	E5	M	18C
4	16	1	E5_iso	Wolb-	E5	M	18C
4	20	0	E5_iso	Wolb-	E5	M	18C
4	20	0	E5_iso	Wolb-	E5	M	18C
4	20	0	E5_iso	Wolb-	E5	M	18C
4	20	0	E5_iso	Wolb-	E5	M	18C
4	20	0	E5_iso	Wolb-	E5	M	18C
4	20	0	E5_iso	Wolb-	E5	M	18C
4	20	0	E5_iso	Wolb-	E5	M	18C
4	20	0	E5_iso	Wolb-	E5	M	18C
5	3	1	E5_iso	Wolb-	E5	M	18C
5	20	0	E5_iso	Wolb-	E5	M	18C
5	20	0	E5_iso	Wolb-	E5	M	18C
5	20	0	E5_iso	Wolb-	E5	M	18C
5	20	0	E5_iso	Wolb-	E5	M	18C
5	20	0	E5_iso	Wolb-	E5	M	18C
5	20	0	E5_iso	Wolb-	E5	M	18C
5	20	0	E5_iso	Wolb-	E5	M	18C
5	20	0	E5_iso	Wolb-	E5	M	18C
5	20	0	E5_iso	Wolb-	E5	M	18C
1	20	0	E5_Wolbachia	Wolb+	E5	M	18C
1	20	0	E5_Wolbachia	Wolb+	E5	M	18C
1	20	0	E5_Wolbachia	Wolb+	E5	M	18C
1	20	0	E5_Wolbachia	Wolb+	E5	M	18C
1	20	0	E5_Wolbachia	Wolb+	E5	M	18C
1	20	0	E5_Wolbachia	Wolb+	E5	M	18C
1	20	0	E5_Wolbachia	Wolb+	E5	M	18C
1	20	0	E5_Wolbachia	Wolb+	E5	M	18C
1	20	0	E5_Wolbachia	Wolb+	E5	M	18C
1	20	0	E5_Wolbachia	Wolb+	E5	M	18C
2	20	0	E5_Wolbachia	Wolb+	E5	M	18C
2	20	0	E5_Wolbachia	Wolb+	E5	M	18C
2	20	0	E5_Wolbachia	Wolb+	E5	M	18C
2	20	0	E5_Wolbachia	Wolb+	E5	M	18C
2	20	0	E5_Wolbachia	Wolb+	E5	M	18C
2	20	0	E5_Wolbachia	Wolb+	E5	M	18C
2	20	0	E5_Wolbachia	Wolb+	E5	M	18C
2	20	0	E5_Wolbachia	Wolb+	E5	M	18C
2	20	0	E5_Wolbachia	Wolb+	E5	M	18C
2	20	0	E5_Wolbachia	Wolb+	E5	M	18C
3	1	1	E5_Wolbachia	Wolb+	E5	M	18C
3	20	0	E5_Wolbachia	Wolb+	E5	M	18C
3	20	0	E5_Wolbachia	Wolb+	E5	M	18C
3	20	0	E5_Wolbachia	Wolb+	E5	M	18C
3	20	0	E5_Wolbachia	Wolb+	E5	M	18C
3	20	0	E5_Wolbachia	Wolb+	E5	M	18C
3	20	0	E5_Wolbachia	Wolb+	E5	M	18C
3	20	0	E5_Wolbachia	Wolb+	E5	M	18C
3	20	0	E5_Wolbachia	Wolb+	E5	M	18C
3	20	0	E5_Wolbachia	Wolb+	E5	M	18C
4	20	0	E5_Wolbachia	Wolb+	E5	M	18C
4	20	0	E5_Wolbachia	Wolb+	E5	M	18C
4	20	0	E5_Wolbachia	Wolb+	E5	M	18C
4	20	0	E5_Wolbachia	Wolb+	E5	M	18C
4	20	0	E5_Wolbachia	Wolb+	E5	M	18C
4	20	0	E5_Wolbachia	Wolb+	E5	M	18C
4	20	0	E5_Wolbachia	Wolb+	E5	M	18C
4	20	0	E5_Wolbachia	Wolb+	E5	M	18C
4	20	0	E5_Wolbachia	Wolb+	E5	M	18C
4	20	0	E5_Wolbachia	Wolb+	E5	M	18C
5	20	0	E5_Wolbachia	Wolb+	E5	M	18C
5	20	0	E5_Wolbachia	Wolb+	E5	M	18C
5	20	0	E5_Wolbachia	Wolb+	E5	M	18C
5	20	0	E5_Wolbachia	Wolb+	E5	M	18C
5	20	0	E5_Wolbachia	Wolb+	E5	M	18C
5	20	0	E5_Wolbachia	Wolb+	E5	M	18C
5	20	0	E5_Wolbachia	Wolb+	E5	M	18C
5	20	0	E5_Wolbachia	Wolb+	E5	M	18C
5	20	0	E5_Wolbachia	Wolb+	E5	M	18C
5	20	0	E5_Wolbachia	Wolb+	E5	M	18C
1	1	1	E9_iso	Wolb-	E9	M	25C
1	3	1	E9_iso	Wolb-	E9	M	25C
1	3	1	E9_iso	Wolb-	E9	M	25C
1	3	1	E9_iso	Wolb-	E9	M	25C
1	3	1	E9_iso	Wolb-	E9	M	25C
1	3	1	E9_iso	Wolb-	E9	M	25C
1	4	1	E9_iso	Wolb-	E9	M	25C
1	4	1	E9_iso	Wolb-	E9	M	25C
1	4	1	E9_iso	Wolb-	E9	M	25C
1	4	1	E9_iso	Wolb-	E9	M	25C
2	4	1	E9_iso	Wolb-	E9	M	25C
2	4	1	E9_iso	Wolb-	E9	M	25C
2	4	1	E9_iso	Wolb-	E9	M	25C
2	4	1	E9_iso	Wolb-	E9	M	25C
2	4	1	E9_iso	Wolb-	E9	M	25C
2	4	1	E9_iso	Wolb-	E9	M	25C
2	4	1	E9_iso	Wolb-	E9	M	25C
2	4	1	E9_iso	Wolb-	E9	M	25C
2	4	1	E9_iso	Wolb-	E9	M	25C
2	6	1	E9_iso	Wolb-	E9	M	25C
3	3	1	E9_iso	Wolb-	E9	M	25C
3	3	1	E9_iso	Wolb-	E9	M	25C
3	4	1	E9_iso	Wolb-	E9	M	25C
3	4	1	E9_iso	Wolb-	E9	M	25C
3	4	1	E9_iso	Wolb-	E9	M	25C
3	4	1	E9_iso	Wolb-	E9	M	25C
3	4	1	E9_iso	Wolb-	E9	M	25C
3	4	1	E9_iso	Wolb-	E9	M	25C
3	4	1	E9_iso	Wolb-	E9	M	25C
3	6	1	E9_iso	Wolb-	E9	M	25C
4	3	1	E9_iso	Wolb-	E9	M	25C
4	3	1	E9_iso	Wolb-	E9	M	25C
4	4	1	E9_iso	Wolb-	E9	M	25C
4	4	1	E9_iso	Wolb-	E9	M	25C
4	4	1	E9_iso	Wolb-	E9	M	25C
4	4	1	E9_iso	Wolb-	E9	M	25C
4	4	1	E9_iso	Wolb-	E9	M	25C
4	4	1	E9_iso	Wolb-	E9	M	25C
4	4	1	E9_iso	Wolb-	E9	M	25C
4	6	1	E9_iso	Wolb-	E9	M	25C
5	2	1	E9_iso	Wolb-	E9	M	25C
5	3	1	E9_iso	Wolb-	E9	M	25C
5	3	1	E9_iso	Wolb-	E9	M	25C
5	3	1	E9_iso	Wolb-	E9	M	25C
5	3	1	E9_iso	Wolb-	E9	M	25C
5	4	1	E9_iso	Wolb-	E9	M	25C
5	4	1	E9_iso	Wolb-	E9	M	25C
5	4	1	E9_iso	Wolb-	E9	M	25C
5	4	1	E9_iso	Wolb-	E9	M	25C
5	4	1	E9_iso	Wolb-	E9	M	25C
1	3	1	E9_Wolbachia	Wolb+	E9	M	25C
1	3	1	E9_Wolbachia	Wolb+	E9	M	25C
1	4	1	E9_Wolbachia	Wolb+	E9	M	25C
1	4	1	E9_Wolbachia	Wolb+	E9	M	25C
1	4	1	E9_Wolbachia	Wolb+	E9	M	25C
1	4	1	E9_Wolbachia	Wolb+	E9	M	25C
1	4	1	E9_Wolbachia	Wolb+	E9	M	25C
1	4	1	E9_Wolbachia	Wolb+	E9	M	25C
1	5	1	E9_Wolbachia	Wolb+	E9	M	25C
1	6	1	E9_Wolbachia	Wolb+	E9	M	25C
2	3	1	E9_Wolbachia	Wolb+	E9	M	25C
2	4	1	E9_Wolbachia	Wolb+	E9	M	25C
2	4	1	E9_Wolbachia	Wolb+	E9	M	25C
2	4	1	E9_Wolbachia	Wolb+	E9	M	25C
2	4	1	E9_Wolbachia	Wolb+	E9	M	25C
2	4	1	E9_Wolbachia	Wolb+	E9	M	25C
2	4	1	E9_Wolbachia	Wolb+	E9	M	25C
2	5	1	E9_Wolbachia	Wolb+	E9	M	25C
2	6	1	E9_Wolbachia	Wolb+	E9	M	25C
2	9	1	E9_Wolbachia	Wolb+	E9	M	25C
3	3	1	E9_Wolbachia	Wolb+	E9	M	25C
3	3	1	E9_Wolbachia	Wolb+	E9	M	25C
3	3	1	E9_Wolbachia	Wolb+	E9	M	25C
3	3	1	E9_Wolbachia	Wolb+	E9	M	25C
3	3	1	E9_Wolbachia	Wolb+	E9	M	25C
3	4	1	E9_Wolbachia	Wolb+	E9	M	25C
3	4	1	E9_Wolbachia	Wolb+	E9	M	25C
3	4	1	E9_Wolbachia	Wolb+	E9	M	25C
3	4	1	E9_Wolbachia	Wolb+	E9	M	25C
3	9	1	E9_Wolbachia	Wolb+	E9	M	25C
4	3	1	E9_Wolbachia	Wolb+	E9	M	25C
4	3	1	E9_Wolbachia	Wolb+	E9	M	25C
4	3	1	E9_Wolbachia	Wolb+	E9	M	25C
4	3	1	E9_Wolbachia	Wolb+	E9	M	25C
4	3	1	E9_Wolbachia	Wolb+	E9	M	25C
4	4	1	E9_Wolbachia	Wolb+	E9	M	25C
4	4	1	E9_Wolbachia	Wolb+	E9	M	25C
4	4	1	E9_Wolbachia	Wolb+	E9	M	25C
4	4	1	E9_Wolbachia	Wolb+	E9	M	25C
4	4	1	E9_Wolbachia	Wolb+	E9	M	25C
5	2	1	E9_Wolbachia	Wolb+	E9	M	25C
5	4	1	E9_Wolbachia	Wolb+	E9	M	25C
5	4	1	E9_Wolbachia	Wolb+	E9	M	25C
5	4	1	E9_Wolbachia	Wolb+	E9	M	25C
5	4	1	E9_Wolbachia	Wolb+	E9	M	25C
5	5	1	E9_Wolbachia	Wolb+	E9	M	25C
5	5	1	E9_Wolbachia	Wolb+	E9	M	25C
5	5	1	E9_Wolbachia	Wolb+	E9	M	25C
5	5	1	E9_Wolbachia	Wolb+	E9	M	25C
5	6	1	E9_Wolbachia	Wolb+	E9	M	25C
1	3	1	E8_iso	Wolb-	E8	M	25C
1	3	1	E8_iso	Wolb-	E8	M	25C
1	3	1	E8_iso	Wolb-	E8	M	25C
1	4	1	E8_iso	Wolb-	E8	M	25C
1	4	1	E8_iso	Wolb-	E8	M	25C
1	4	1	E8_iso	Wolb-	E8	M	25C
1	4	1	E8_iso	Wolb-	E8	M	25C
1	4	1	E8_iso	Wolb-	E8	M	25C
1	4	1	E8_iso	Wolb-	E8	M	25C
1	4	1	E8_iso	Wolb-	E8	M	25C
2	3	1	E8_iso	Wolb-	E8	M	25C
2	3	1	E8_iso	Wolb-	E8	M	25C
2	4	1	E8_iso	Wolb-	E8	M	25C
2	4	1	E8_iso	Wolb-	E8	M	25C
2	4	1	E8_iso	Wolb-	E8	M	25C
2	4	1	E8_iso	Wolb-	E8	M	25C
2	4	1	E8_iso	Wolb-	E8	M	25C
2	4	1	E8_iso	Wolb-	E8	M	25C
2	4	1	E8_iso	Wolb-	E8	M	25C
2	4	1	E8_iso	Wolb-	E8	M	25C
3	3	1	E8_iso	Wolb-	E8	M	25C
3	3	1	E8_iso	Wolb-	E8	M	25C
3	3	1	E8_iso	Wolb-	E8	M	25C
3	3	1	E8_iso	Wolb-	E8	M	25C
3	3	1	E8_iso	Wolb-	E8	M	25C
3	4	1	E8_iso	Wolb-	E8	M	25C
3	4	1	E8_iso	Wolb-	E8	M	25C
3	4	1	E8_iso	Wolb-	E8	M	25C
3	4	1	E8_iso	Wolb-	E8	M	25C
3	5	1	E8_iso	Wolb-	E8	M	25C
4	3	1	E8_iso	Wolb-	E8	M	25C
4	3	1	E8_iso	Wolb-	E8	M	25C
4	4	1	E8_iso	Wolb-	E8	M	25C
4	4	1	E8_iso	Wolb-	E8	M	25C
4	4	1	E8_iso	Wolb-	E8	M	25C
4	4	1	E8_iso	Wolb-	E8	M	25C
4	4	1	E8_iso	Wolb-	E8	M	25C
4	4	1	E8_iso	Wolb-	E8	M	25C
4	4	1	E8_iso	Wolb-	E8	M	25C
4	4	1	E8_iso	Wolb-	E8	M	25C
5	3	1	E8_iso	Wolb-	E8	M	25C
5	3	1	E8_iso	Wolb-	E8	M	25C
5	3	1	E8_iso	Wolb-	E8	M	25C
5	4	1	E8_iso	Wolb-	E8	M	25C
5	4	1	E8_iso	Wolb-	E8	M	25C
5	4	1	E8_iso	Wolb-	E8	M	25C
5	4	1	E8_iso	Wolb-	E8	M	25C
5	4	1	E8_iso	Wolb-	E8	M	25C
5	4	1	E8_iso	Wolb-	E8	M	25C
5	4	1	E8_iso	Wolb-	E8	M	25C
1	3	1	E8_Wolbachia	Wolb+	E8	M	25C
1	3	1	E8_Wolbachia	Wolb+	E8	M	25C
1	3	1	E8_Wolbachia	Wolb+	E8	M	25C
1	3	1	E8_Wolbachia	Wolb+	E8	M	25C
1	4	1	E8_Wolbachia	Wolb+	E8	M	25C
1	4	1	E8_Wolbachia	Wolb+	E8	M	25C
1	4	1	E8_Wolbachia	Wolb+	E8	M	25C
1	4	1	E8_Wolbachia	Wolb+	E8	M	25C
1	4	1	E8_Wolbachia	Wolb+	E8	M	25C
1	5	1	E8_Wolbachia	Wolb+	E8	M	25C
2	4	1	E8_Wolbachia	Wolb+	E8	M	25C
2	4	1	E8_Wolbachia	Wolb+	E8	M	25C
2	4	1	E8_Wolbachia	Wolb+	E8	M	25C
2	4	1	E8_Wolbachia	Wolb+	E8	M	25C
2	4	1	E8_Wolbachia	Wolb+	E8	M	25C
2	4	1	E8_Wolbachia	Wolb+	E8	M	25C
2	4	1	E8_Wolbachia	Wolb+	E8	M	25C
2	4	1	E8_Wolbachia	Wolb+	E8	M	25C
2	5	1	E8_Wolbachia	Wolb+	E8	M	25C
2	5	1	E8_Wolbachia	Wolb+	E8	M	25C
3	4	1	E8_Wolbachia	Wolb+	E8	M	25C
3	4	1	E8_Wolbachia	Wolb+	E8	M	25C
3	4	1	E8_Wolbachia	Wolb+	E8	M	25C
3	4	1	E8_Wolbachia	Wolb+	E8	M	25C
3	4	1	E8_Wolbachia	Wolb+	E8	M	25C
3	5	1	E8_Wolbachia	Wolb+	E8	M	25C
3	5	1	E8_Wolbachia	Wolb+	E8	M	25C
3	5	1	E8_Wolbachia	Wolb+	E8	M	25C
3	5	1	E8_Wolbachia	Wolb+	E8	M	25C
3	7	1	E8_Wolbachia	Wolb+	E8	M	25C
4	3	1	E8_Wolbachia	Wolb+	E8	M	25C
4	3	1	E8_Wolbachia	Wolb+	E8	M	25C
4	3	1	E8_Wolbachia	Wolb+	E8	M	25C
4	3	1	E8_Wolbachia	Wolb+	E8	M	25C
4	3	1	E8_Wolbachia	Wolb+	E8	M	25C
4	4	1	E8_Wolbachia	Wolb+	E8	M	25C
4	4	1	E8_Wolbachia	Wolb+	E8	M	25C
4	4	1	E8_Wolbachia	Wolb+	E8	M	25C
4	4	1	E8_Wolbachia	Wolb+	E8	M	25C
4	5	1	E8_Wolbachia	Wolb+	E8	M	25C
5	3	1	E8_Wolbachia	Wolb+	E8	M	25C
5	3	1	E8_Wolbachia	Wolb+	E8	M	25C
5	3	1	E8_Wolbachia	Wolb+	E8	M	25C
5	4	1	E8_Wolbachia	Wolb+	E8	M	25C
5	4	1	E8_Wolbachia	Wolb+	E8	M	25C
5	4	1	E8_Wolbachia	Wolb+	E8	M	25C
5	4	1	E8_Wolbachia	Wolb+	E8	M	25C
5	5	1	E8_Wolbachia	Wolb+	E8	M	25C
5	5	1	E8_Wolbachia	Wolb+	E8	M	25C
5	5	1	E8_Wolbachia	Wolb+	E8	M	25C
1	3	1	E7_iso	Wolb-	E7	M	25C
1	3	1	E7_iso	Wolb-	E7	M	25C
1	3	1	E7_iso	Wolb-	E7	M	25C
1	3	1	E7_iso	Wolb-	E7	M	25C
1	3	1	E7_iso	Wolb-	E7	M	25C
1	3	1	E7_iso	Wolb-	E7	M	25C
1	4	1	E7_iso	Wolb-	E7	M	25C
1	4	1	E7_iso	Wolb-	E7	M	25C
1	4	1	E7_iso	Wolb-	E7	M	25C
1	5	1	E7_iso	Wolb-	E7	M	25C
2	3	1	E7_iso	Wolb-	E7	M	25C
2	3	1	E7_iso	Wolb-	E7	M	25C
2	3	1	E7_iso	Wolb-	E7	M	25C
2	4	1	E7_iso	Wolb-	E7	M	25C
2	4	1	E7_iso	Wolb-	E7	M	25C
2	4	1	E7_iso	Wolb-	E7	M	25C
2	4	1	E7_iso	Wolb-	E7	M	25C
2	4	1	E7_iso	Wolb-	E7	M	25C
2	5	1	E7_iso	Wolb-	E7	M	25C
2	5	1	E7_iso	Wolb-	E7	M	25C
3	3	1	E7_iso	Wolb-	E7	M	25C
3	3	1	E7_iso	Wolb-	E7	M	25C
3	3	1	E7_iso	Wolb-	E7	M	25C
3	3	1	E7_iso	Wolb-	E7	M	25C
3	3	1	E7_iso	Wolb-	E7	M	25C
3	4	1	E7_iso	Wolb-	E7	M	25C
3	4	1	E7_iso	Wolb-	E7	M	25C
3	4	1	E7_iso	Wolb-	E7	M	25C
3	4	1	E7_iso	Wolb-	E7	M	25C
3	5	1	E7_iso	Wolb-	E7	M	25C
4	3	1	E7_iso	Wolb-	E7	M	25C
4	3	1	E7_iso	Wolb-	E7	M	25C
4	3	1	E7_iso	Wolb-	E7	M	25C
4	3	1	E7_iso	Wolb-	E7	M	25C
4	4	1	E7_iso	Wolb-	E7	M	25C
4	4	1	E7_iso	Wolb-	E7	M	25C
4	4	1	E7_iso	Wolb-	E7	M	25C
4	4	1	E7_iso	Wolb-	E7	M	25C
4	5	1	E7_iso	Wolb-	E7	M	25C
4	5	1	E7_iso	Wolb-	E7	M	25C
5	3	1	E7_iso	Wolb-	E7	M	25C
5	3	1	E7_iso	Wolb-	E7	M	25C
5	4	1	E7_iso	Wolb-	E7	M	25C
5	4	1	E7_iso	Wolb-	E7	M	25C
5	4	1	E7_iso	Wolb-	E7	M	25C
5	4	1	E7_iso	Wolb-	E7	M	25C
5	4	1	E7_iso	Wolb-	E7	M	25C
5	6	1	E7_iso	Wolb-	E7	M	25C
5	6	1	E7_iso	Wolb-	E7	M	25C
5	20	0	E7_iso	Wolb-	E7	M	25C
1	3	1	E7_Wolbachia	Wolb+	E7	M	25C
1	3	1	E7_Wolbachia	Wolb+	E7	M	25C
1	4	1	E7_Wolbachia	Wolb+	E7	M	25C
1	5	1	E7_Wolbachia	Wolb+	E7	M	25C
1	5	1	E7_Wolbachia	Wolb+	E7	M	25C
1	5	1	E7_Wolbachia	Wolb+	E7	M	25C
1	5	1	E7_Wolbachia	Wolb+	E7	M	25C
1	5	1	E7_Wolbachia	Wolb+	E7	M	25C
1	6	1	E7_Wolbachia	Wolb+	E7	M	25C
1	9	1	E7_Wolbachia	Wolb+	E7	M	25C
2	4	1	E7_Wolbachia	Wolb+	E7	M	25C
2	4	1	E7_Wolbachia	Wolb+	E7	M	25C
2	5	1	E7_Wolbachia	Wolb+	E7	M	25C
2	5	1	E7_Wolbachia	Wolb+	E7	M	25C
2	5	1	E7_Wolbachia	Wolb+	E7	M	25C
2	5	1	E7_Wolbachia	Wolb+	E7	M	25C
2	5	1	E7_Wolbachia	Wolb+	E7	M	25C
2	5	1	E7_Wolbachia	Wolb+	E7	M	25C
2	9	1	E7_Wolbachia	Wolb+	E7	M	25C
2	10	1	E7_Wolbachia	Wolb+	E7	M	25C
3	4	1	E7_Wolbachia	Wolb+	E7	M	25C
3	5	1	E7_Wolbachia	Wolb+	E7	M	25C
3	5	1	E7_Wolbachia	Wolb+	E7	M	25C
3	5	1	E7_Wolbachia	Wolb+	E7	M	25C
3	5	1	E7_Wolbachia	Wolb+	E7	M	25C
3	7	1	E7_Wolbachia	Wolb+	E7	M	25C
3	12	1	E7_Wolbachia	Wolb+	E7	M	25C
3	14	1	E7_Wolbachia	Wolb+	E7	M	25C
3	16	1	E7_Wolbachia	Wolb+	E7	M	25C
3	20	0	E7_Wolbachia	Wolb+	E7	M	25C
4	3	1	E7_Wolbachia	Wolb+	E7	M	25C
4	4	1	E7_Wolbachia	Wolb+	E7	M	25C
4	4	1	E7_Wolbachia	Wolb+	E7	M	25C
4	5	1	E7_Wolbachia	Wolb+	E7	M	25C
4	5	1	E7_Wolbachia	Wolb+	E7	M	25C
4	5	1	E7_Wolbachia	Wolb+	E7	M	25C
4	5	1	E7_Wolbachia	Wolb+	E7	M	25C
4	5	1	E7_Wolbachia	Wolb+	E7	M	25C
4	5	1	E7_Wolbachia	Wolb+	E7	M	25C
4	6	1	E7_Wolbachia	Wolb+	E7	M	25C
5	3	1	E7_Wolbachia	Wolb+	E7	M	25C
5	4	1	E7_Wolbachia	Wolb+	E7	M	25C
5	4	1	E7_Wolbachia	Wolb+	E7	M	25C
5	5	1	E7_Wolbachia	Wolb+	E7	M	25C
5	7	1	E7_Wolbachia	Wolb+	E7	M	25C
5	7	1	E7_Wolbachia	Wolb+	E7	M	25C
5	7	1	E7_Wolbachia	Wolb+	E7	M	25C
5	7	1	E7_Wolbachia	Wolb+	E7	M	25C
5	8	1	E7_Wolbachia	Wolb+	E7	M	25C
5	9	1	E7_Wolbachia	Wolb+	E7	M	25C
1	3	1	E6_iso	Wolb-	E6	M	25C
1	4	1	E6_iso	Wolb-	E6	M	25C
1	4	1	E6_iso	Wolb-	E6	M	25C
1	4	1	E6_iso	Wolb-	E6	M	25C
1	5	1	E6_iso	Wolb-	E6	M	25C
1	5	1	E6_iso	Wolb-	E6	M	25C
1	11	1	E6_iso	Wolb-	E6	M	25C
1	14	1	E6_iso	Wolb-	E6	M	25C
1	20	0	E6_iso	Wolb-	E6	M	25C
1	20	0	E6_iso	Wolb-	E6	M	25C
2	3	1	E6_iso	Wolb-	E6	M	25C
2	3	1	E6_iso	Wolb-	E6	M	25C
2	4	1	E6_iso	Wolb-	E6	M	25C
2	4	1	E6_iso	Wolb-	E6	M	25C
2	5	1	E6_iso	Wolb-	E6	M	25C
2	5	1	E6_iso	Wolb-	E6	M	25C
2	10	1	E6_iso	Wolb-	E6	M	25C
2	20	0	E6_iso	Wolb-	E6	M	25C
2	20	0	E6_iso	Wolb-	E6	M	25C
2	20	0	E6_iso	Wolb-	E6	M	25C
3	3	1	E6_iso	Wolb-	E6	M	25C
3	3	1	E6_iso	Wolb-	E6	M	25C
3	4	1	E6_iso	Wolb-	E6	M	25C
3	5	1	E6_iso	Wolb-	E6	M	25C
3	5	1	E6_iso	Wolb-	E6	M	25C
3	6	1	E6_iso	Wolb-	E6	M	25C
3	20	0	E6_iso	Wolb-	E6	M	25C
3	20	0	E6_iso	Wolb-	E6	M	25C
3	20	0	E6_iso	Wolb-	E6	M	25C
3	20	0	E6_iso	Wolb-	E6	M	25C
4	3	1	E6_iso	Wolb-	E6	M	25C
4	4	1	E6_iso	Wolb-	E6	M	25C
4	10	1	E6_iso	Wolb-	E6	M	25C
4	15	1	E6_iso	Wolb-	E6	M	25C
4	20	0	E6_iso	Wolb-	E6	M	25C
4	20	0	E6_iso	Wolb-	E6	M	25C
4	20	0	E6_iso	Wolb-	E6	M	25C
4	20	0	E6_iso	Wolb-	E6	M	25C
4	20	0	E6_iso	Wolb-	E6	M	25C
4	20	0	E6_iso	Wolb-	E6	M	25C
5	3	1	E6_iso	Wolb-	E6	M	25C
5	5	1	E6_iso	Wolb-	E6	M	25C
5	5	1	E6_iso	Wolb-	E6	M	25C
5	6	1	E6_iso	Wolb-	E6	M	25C
5	20	0	E6_iso	Wolb-	E6	M	25C
5	20	0	E6_iso	Wolb-	E6	M	25C
5	20	0	E6_iso	Wolb-	E6	M	25C
5	20	0	E6_iso	Wolb-	E6	M	25C
5	20	0	E6_iso	Wolb-	E6	M	25C
5	20	0	E6_iso	Wolb-	E6	M	25C
1	6	1	E6_Wolbachia	Wolb+	E6	M	25C
1	6	1	E6_Wolbachia	Wolb+	E6	M	25C
1	14	1	E6_Wolbachia	Wolb+	E6	M	25C
1	16	1	E6_Wolbachia	Wolb+	E6	M	25C
1	20	1	E6_Wolbachia	Wolb+	E6	M	25C
1	20	0	E6_Wolbachia	Wolb+	E6	M	25C
1	20	0	E6_Wolbachia	Wolb+	E6	M	25C
1	20	0	E6_Wolbachia	Wolb+	E6	M	25C
1	20	0	E6_Wolbachia	Wolb+	E6	M	25C
1	20	0	E6_Wolbachia	Wolb+	E6	M	25C
2	3	1	E6_Wolbachia	Wolb+	E6	M	25C
2	4	1	E6_Wolbachia	Wolb+	E6	M	25C
2	5	1	E6_Wolbachia	Wolb+	E6	M	25C
2	6	1	E6_Wolbachia	Wolb+	E6	M	25C
2	9	1	E6_Wolbachia	Wolb+	E6	M	25C
2	14	1	E6_Wolbachia	Wolb+	E6	M	25C
2	20	0	E6_Wolbachia	Wolb+	E6	M	25C
2	20	0	E6_Wolbachia	Wolb+	E6	M	25C
2	20	0	E6_Wolbachia	Wolb+	E6	M	25C
2	20	0	E6_Wolbachia	Wolb+	E6	M	25C
3	3	1	E6_Wolbachia	Wolb+	E6	M	25C
3	8	1	E6_Wolbachia	Wolb+	E6	M	25C
3	20	0	E6_Wolbachia	Wolb+	E6	M	25C
3	20	0	E6_Wolbachia	Wolb+	E6	M	25C
3	20	0	E6_Wolbachia	Wolb+	E6	M	25C
3	20	0	E6_Wolbachia	Wolb+	E6	M	25C
3	20	0	E6_Wolbachia	Wolb+	E6	M	25C
3	20	0	E6_Wolbachia	Wolb+	E6	M	25C
3	20	0	E6_Wolbachia	Wolb+	E6	M	25C
3	20	0	E6_Wolbachia	Wolb+	E6	M	25C
4	4	1	E6_Wolbachia	Wolb+	E6	M	25C
4	5	1	E6_Wolbachia	Wolb+	E6	M	25C
4	5	1	E6_Wolbachia	Wolb+	E6	M	25C
4	5	1	E6_Wolbachia	Wolb+	E6	M	25C
4	6	1	E6_Wolbachia	Wolb+	E6	M	25C
4	6	1	E6_Wolbachia	Wolb+	E6	M	25C
4	11	1	E6_Wolbachia	Wolb+	E6	M	25C
4	12	1	E6_Wolbachia	Wolb+	E6	M	25C
4	13	1	E6_Wolbachia	Wolb+	E6	M	25C
4	20	0	E6_Wolbachia	Wolb+	E6	M	25C
5	10	1	E6_Wolbachia	Wolb+	E6	M	25C
5	20	0	E6_Wolbachia	Wolb+	E6	M	25C
5	20	0	E6_Wolbachia	Wolb+	E6	M	25C
5	20	0	E6_Wolbachia	Wolb+	E6	M	25C
5	20	0	E6_Wolbachia	Wolb+	E6	M	25C
5	20	0	E6_Wolbachia	Wolb+	E6	M	25C
5	20	0	E6_Wolbachia	Wolb+	E6	M	25C
5	20	0	E6_Wolbachia	Wolb+	E6	M	25C
5	20	0	E6_Wolbachia	Wolb+	E6	M	25C
5	20	0	E6_Wolbachia	Wolb+	E6	M	25C
1	4	1	E5_iso	Wolb-	E5	M	25C
1	5	1	E5_iso	Wolb-	E5	M	25C
1	20	0	E5_iso	Wolb-	E5	M	25C
1	20	0	E5_iso	Wolb-	E5	M	25C
1	20	0	E5_iso	Wolb-	E5	M	25C
1	20	0	E5_iso	Wolb-	E5	M	25C
1	20	0	E5_iso	Wolb-	E5	M	25C
1	20	0	E5_iso	Wolb-	E5	M	25C
1	20	0	E5_iso	Wolb-	E5	M	25C
1	20	0	E5_iso	Wolb-	E5	M	25C
2	20	0	E5_iso	Wolb-	E5	M	25C
2	20	0	E5_iso	Wolb-	E5	M	25C
2	20	0	E5_iso	Wolb-	E5	M	25C
2	20	0	E5_iso	Wolb-	E5	M	25C
2	20	0	E5_iso	Wolb-	E5	M	25C
2	20	0	E5_iso	Wolb-	E5	M	25C
2	20	0	E5_iso	Wolb-	E5	M	25C
2	20	0	E5_iso	Wolb-	E5	M	25C
2	20	0	E5_iso	Wolb-	E5	M	25C
2	20	0	E5_iso	Wolb-	E5	M	25C
3	1	1	E5_iso	Wolb-	E5	M	25C
3	20	0	E5_iso	Wolb-	E5	M	25C
3	20	0	E5_iso	Wolb-	E5	M	25C
3	20	0	E5_iso	Wolb-	E5	M	25C
3	20	0	E5_iso	Wolb-	E5	M	25C
3	20	0	E5_iso	Wolb-	E5	M	25C
3	20	0	E5_iso	Wolb-	E5	M	25C
3	20	0	E5_iso	Wolb-	E5	M	25C
3	20	0	E5_iso	Wolb-	E5	M	25C
3	20	0	E5_iso	Wolb-	E5	M	25C
4	3	1	E5_iso	Wolb-	E5	M	25C
4	20	0	E5_iso	Wolb-	E5	M	25C
4	20	0	E5_iso	Wolb-	E5	M	25C
4	20	0	E5_iso	Wolb-	E5	M	25C
4	20	0	E5_iso	Wolb-	E5	M	25C
4	20	0	E5_iso	Wolb-	E5	M	25C
4	20	0	E5_iso	Wolb-	E5	M	25C
4	20	0	E5_iso	Wolb-	E5	M	25C
4	20	0	E5_iso	Wolb-	E5	M	25C
4	20	0	E5_iso	Wolb-	E5	M	25C
5	20	0	E5_iso	Wolb-	E5	M	25C
5	20	0	E5_iso	Wolb-	E5	M	25C
5	20	0	E5_iso	Wolb-	E5	M	25C
5	20	0	E5_iso	Wolb-	E5	M	25C
5	20	0	E5_iso	Wolb-	E5	M	25C
5	20	0	E5_iso	Wolb-	E5	M	25C
5	20	0	E5_iso	Wolb-	E5	M	25C
5	20	0	E5_iso	Wolb-	E5	M	25C
5	20	0	E5_iso	Wolb-	E5	M	25C
5	20	0	E5_iso	Wolb-	E5	M	25C
1	20	0	E5_Wolbachia	Wolb+	E5	M	25C
1	20	0	E5_Wolbachia	Wolb+	E5	M	25C
1	20	0	E5_Wolbachia	Wolb+	E5	M	25C
1	20	0	E5_Wolbachia	Wolb+	E5	M	25C
1	20	0	E5_Wolbachia	Wolb+	E5	M	25C
1	20	0	E5_Wolbachia	Wolb+	E5	M	25C
1	20	0	E5_Wolbachia	Wolb+	E5	M	25C
1	20	0	E5_Wolbachia	Wolb+	E5	M	25C
1	20	0	E5_Wolbachia	Wolb+	E5	M	25C
1	20	0	E5_Wolbachia	Wolb+	E5	M	25C
2	13	1	E5_Wolbachia	Wolb+	E5	M	25C
2	20	0	E5_Wolbachia	Wolb+	E5	M	25C
2	20	0	E5_Wolbachia	Wolb+	E5	M	25C
2	20	0	E5_Wolbachia	Wolb+	E5	M	25C
2	20	0	E5_Wolbachia	Wolb+	E5	M	25C
2	20	0	E5_Wolbachia	Wolb+	E5	M	25C
2	20	0	E5_Wolbachia	Wolb+	E5	M	25C
2	20	0	E5_Wolbachia	Wolb+	E5	M	25C
2	20	0	E5_Wolbachia	Wolb+	E5	M	25C
2	20	0	E5_Wolbachia	Wolb+	E5	M	25C
3	20	0	E5_Wolbachia	Wolb+	E5	M	25C
3	20	0	E5_Wolbachia	Wolb+	E5	M	25C
3	20	0	E5_Wolbachia	Wolb+	E5	M	25C
3	20	0	E5_Wolbachia	Wolb+	E5	M	25C
3	20	0	E5_Wolbachia	Wolb+	E5	M	25C
3	20	0	E5_Wolbachia	Wolb+	E5	M	25C
3	20	0	E5_Wolbachia	Wolb+	E5	M	25C
3	20	0	E5_Wolbachia	Wolb+	E5	M	25C
3	20	0	E5_Wolbachia	Wolb+	E5	M	25C
3	20	0	E5_Wolbachia	Wolb+	E5	M	25C
4	6	1	E5_Wolbachia	Wolb+	E5	M	25C
4	20	0	E5_Wolbachia	Wolb+	E5	M	25C
4	20	0	E5_Wolbachia	Wolb+	E5	M	25C
4	20	0	E5_Wolbachia	Wolb+	E5	M	25C
4	20	0	E5_Wolbachia	Wolb+	E5	M	25C
4	20	0	E5_Wolbachia	Wolb+	E5	M	25C
4	20	0	E5_Wolbachia	Wolb+	E5	M	25C
4	20	0	E5_Wolbachia	Wolb+	E5	M	25C
4	20	0	E5_Wolbachia	Wolb+	E5	M	25C
4	20	0	E5_Wolbachia	Wolb+	E5	M	25C
5	15	1	E5_Wolbachia	Wolb+	E5	M	25C
5	20	0	E5_Wolbachia	Wolb+	E5	M	25C
5	20	0	E5_Wolbachia	Wolb+	E5	M	25C
5	20	0	E5_Wolbachia	Wolb+	E5	M	25C
5	20	0	E5_Wolbachia	Wolb+	E5	M	25C
5	20	0	E5_Wolbachia	Wolb+	E5	M	25C
5	20	0	E5_Wolbachia	Wolb+	E5	M	25C
5	20	0	E5_Wolbachia	Wolb+	E5	M	25C
5	20	0	E5_Wolbachia	Wolb+	E5	M	25C
5	20	0	E5_Wolbachia	Wolb+	E5	M	25C
```
