## Supplementary material for "*Wolbachia-conferred* antiviral protection is determined by developmental temperature": Dataset S2

```
"##DCV loads, X d.p.i, different post-infection temperatures, different doses"
#Sample=Sample name
#Wolb=Wolbachia status
#Ratio=Relative DCV abundance
#Temp=Post-infection temperature [�C]
Sample	Wolb	Ratio	Temp	Dose
138	Wolb+	0.000605624	18C	E5
138	Wolb+	2.77E-05	18C	E5
138	Wolb+	3.21E-05	18C	E5
138	Wolb+	9.63E-06	18C	E5
138	Wolb+	2.28E-05	18C	E5
138	Wolb+	1.61E-05	18C	E6
138	Wolb+	4.87E-05	18C	E6
138	Wolb+	1.45E-05	18C	E6
138	Wolb+	1.33E-05	18C	E6
138	Wolb+	2.98E-05	18C	E6
138	Wolb+	6.00E-05	18C	E7
138	Wolb+	5.44E-05	18C	E7
138	Wolb+	4.84E-05	18C	E7
138	Wolb+	4.91E-05	18C	E7
138	Wolb+	0.001085963	18C	E7
138	Wolb+	0.00011999	18C	E8
138	Wolb+	0.000176931	18C	E8
138	Wolb+	0.000224464	18C	E8
138	Wolb+	0.000117343	18C	E8
138	Wolb+	0.000228505	18C	E8
138	Wolb+	0.00489891	18C	E9
138	Wolb+	0.004920539	18C	E9
138	Wolb+	0.002620482	18C	E9
138	Wolb+	0.001247949	18C	E9
138	Wolb+	0.001174045	18C	E9
iso	Wolb-	0.207814778	18C	E5
iso	Wolb-	9.54E-06	18C	E5
iso	Wolb-	1.10E-05	18C	E5
iso	Wolb-	0.0002205	18C	E5
iso	Wolb-	2.36E-05	18C	E5
iso	Wolb-	0.00028894	18C	E6
iso	Wolb-	0.000794519	18C	E6
iso	Wolb-	0.009629287	18C	E6
iso	Wolb-	0.025101181	18C	E6
iso	Wolb-	0.003068155	18C	E6
iso	Wolb-	1.065856172	18C	E7
iso	Wolb-	0.320367101	18C	E7
iso	Wolb-	0.37997394	18C	E7
iso	Wolb-	1.305014293	18C	E7
iso	Wolb-	0.644537165	18C	E7
iso	Wolb-	2.641471392	18C	E8
iso	Wolb-	2.627904067	18C	E8
iso	Wolb-	0.979287697	18C	E8
iso	Wolb-	1.524803737	18C	E8
iso	Wolb-	1.846834753	18C	E8
iso	Wolb-	4.35133533	18C	E9
iso	Wolb-	3.015117867	18C	E9
iso	Wolb-	3.576767185	18C	E9
iso	Wolb-	3.137770669	18C	E9
iso	Wolb-	2.732198243	18C	E9
138	Wolb+	0.036286922	25C	E5
138	Wolb+	4.56E-06	25C	E5
138	Wolb+	0.143249341	25C	E5
138	Wolb+	1.53E-05	25C	E5
138	Wolb+	8.23E-06	25C	E5
138	Wolb+	0.155215891	25C	E6
138	Wolb+	0.266578327	25C	E6
138	Wolb+	1.46E-05	25C	E6
138	Wolb+	0.041802709	25C	E6
138	Wolb+	0.004017938	25C	E6
138	Wolb+	0.785717519	25C	E7
138	Wolb+	0.556202912	25C	E7
138	Wolb+	0.286087868	25C	E7
138	Wolb+	0.093460721	25C	E7
138	Wolb+	0.366489813	25C	E7
138	Wolb+	0.85083156	25C	E8
138	Wolb+	0.397655343	25C	E8
138	Wolb+	0.42666838	25C	E8
138	Wolb+	0.735007963	25C	E8
138	Wolb+	0.624987004	25C	E8
138	Wolb+	1.470023835	25C	E9
138	Wolb+	0.682816416	25C	E9
138	Wolb+	0.909217978	25C	E9
138	Wolb+	1.287165981	25C	E9
138	Wolb+	0.851273478	25C	E9
iso	Wolb-	0.878354565	25C	E5
iso	Wolb-	0.000949905	25C	E5
iso	Wolb-	0.906602422	25C	E5
iso	Wolb-	1.850709643	25C	E5
iso	Wolb-	0.317820398	25C	E5
iso	Wolb-	4.595049927	25C	E6
iso	Wolb-	1.624202857	25C	E6
iso	Wolb-	1.179745842	25C	E6
iso	Wolb-	0.651212655	25C	E6
iso	Wolb-	4.177434356	25C	E6
iso	Wolb-	8.798745366	25C	E7
iso	Wolb-	9.20073378	25C	E7
iso	Wolb-	8.967619081	25C	E7
iso	Wolb-	10.09614553	25C	E7
iso	Wolb-	5.685372657	25C	E7
iso	Wolb-	9.541618163	25C	E8
iso	Wolb-	9.714422899	25C	E8
iso	Wolb-	6.321787307	25C	E8
iso	Wolb-	7.704929175	25C	E8
iso	Wolb-	8.214721793	25C	E8
iso	Wolb-	5.91873238	25C	E9
iso	Wolb-	6.669576999	25C	E9
iso	Wolb-	4.815512333	25C	E9
iso	Wolb-	7.072622931	25C	E9
iso	Wolb-	5.668098198	25C	E9
```
