## Supplementary material for "*Wolbachia-conferred* antiviral protection is determined by developmental temperature": Dataset S3

```
##Wolbachia_loads,_X_d.p.i,_different_post-infection_temperatures,_different_doses
Sample;Treatment;Day;Pre_Temp;Post_Temp;Wolb
buffer_day_3_18C_a;buffer;day3;25C;18C;1.437321915
buffer_day_3_18C_b;buffer;day3;25C;18C;1.542667132
buffer_day_3_18C_c;buffer;day3;25C;18C;1.576395197
buffer_day_3_18C_d;buffer;day3;25C;18C;1.31777687
buffer_day_3_18C_e;buffer;day3;25C;18C;1.003062295
buffer_day_3_25C_a;buffer;day3;25C;25C;0.943264199
buffer_day_3_25C_b;buffer;day3;25C;25C;1.074655294
buffer_day_3_25C_c;buffer;day3;25C;25C;1.2038274
buffer_day_3_25C_d;buffer;day3;25C;25C;1.484233548
buffer_day_3_25C_e;buffer;day3;25C;25C;1.409109643
ctr_day_0_a;CTRL;day0;25C;CTRL;1.068047655
ctr_day_0_b;CTRL;day0;25C;CTRL;0.944120093
ctr_day_0_c;CTRL;day0;25C;CTRL;1.293363024
ctr_day_0_d;CTRL;day0;25C;CTRL;1.140165184
ctr_day_0_e;CTRL;day0;25C;CTRL;0.991937601
ctr_day_3_18C_a;CTRL;day3;25C;18C;1.494028375
ctr_day_3_18C_b;CTRL;day3;25C;18C;1.494050092
ctr_day_3_18C_c;CTRL;day3;25C;18C;0.984626109
ctr_day_3_18C_d;CTRL;day3;25C;18C;1.376532589
ctr_day_3_18C_e;CTRL;day3;25C;18C;1.320202388
ctr_day_3_25C_a;CTRL;day3;25C;25C;1.520836578
ctr_day_3_25C_b;CTRL;day3;25C;25C;1.103687706
ctr_day_3_25C_c;CTRL;day3;25C;25C;1.700801379
ctr_day_3_25C_d;CTRL;day3;25C;25C;1.281188014
ctr_day_3_25C_e;CTRL;day3;25C;25C;2.011043755
DCV_day_3_18C_a;DCV;day3;25C;18C;1.500023729
DCV_day_3_18C_b;DCV;day3;25C;18C;1.103183568
DCV_day_3_18C_c;DCV;day3;25C;18C;2.398996805
DCV_day_3_18C_d;DCV;day3;25C;18C;0.958280619
DCV_day_3_18C_e;DCV;day3;25C;18C;1.580790618
DCV_day_3_25C_a;DCV;day3;25C;25C;1.401433027
DCV_day_3_25C_b;DCV;day3;25C;25C;1.361260365
DCV_day_3_25C_c;DCV;day3;25C;25C;1.866447953
DCV_day_3_25C_d;DCV;day3;25C;25C;1.363562289
DCV_day_3_25C_e;DCV;day3;25C;25C;1.466326515
```
