## Supplementary material for "*Wolbachia-conferred* antiviral protection is determined by developmental temperature": Dataset S4

```
##Survival to DCV, Single Dose, Pre-Infection temp 18 and 25 �C, Post-Infection Temperature 18�C and 25�C
#Replicate - Vial number
#Time - d.p.i.
#Status - (1=dead, 0=censored)
#Sample = sample name
#Wolb = Wolbachia Status
#Pre_Temp = Pre-infection temperature
#Post_Temp= Post-infection temperature
Replicate;Time;Status;Sample;Wolb;Pre_Temp;Post_Temp;Sex
1;7;1;25_18 iso;Wolb-;25;18;M
1;7;1;25_18 iso;Wolb-;25;18;M
1;8;1;25_18 iso;Wolb-;25;18;M
1;8;1;25_18 iso;Wolb-;25;18;M
1;8;1;25_18 iso;Wolb-;25;18;M
1;8;1;25_18 iso;Wolb-;25;18;M
1;8;1;25_18 iso;Wolb-;25;18;M
1;8;1;25_18 iso;Wolb-;25;18;M
1;9;1;25_18 iso;Wolb-;25;18;M
1;20;0;25_18 iso;Wolb-;25;18;M
2;11;1;25_18 iso;Wolb-;25;18;M
2;11;1;25_18 iso;Wolb-;25;18;M
2;20;0;25_18 iso;Wolb-;25;18;M
2;20;0;25_18 iso;Wolb-;25;18;M
2;20;0;25_18 iso;Wolb-;25;18;M
2;20;0;25_18 iso;Wolb-;25;18;M
2;20;0;25_18 iso;Wolb-;25;18;M
2;20;0;25_18 iso;Wolb-;25;18;M
2;20;0;25_18 iso;Wolb-;25;18;M
2;20;0;25_18 iso;Wolb-;25;18;M
3;8;1;25_18 iso;Wolb-;25;18;M
3;9;1;25_18 iso;Wolb-;25;18;M
3;9;1;25_18 iso;Wolb-;25;18;M
3;10;1;25_18 iso;Wolb-;25;18;M
3;10;1;25_18 iso;Wolb-;25;18;M
3;11;1;25_18 iso;Wolb-;25;18;M
3;11;1;25_18 iso;Wolb-;25;18;M
3;20;0;25_18 iso;Wolb-;25;18;M
3;20;0;25_18 iso;Wolb-;25;18;M
3;20;0;25_18 iso;Wolb-;25;18;M
4;8;1;25_18 iso;Wolb-;25;18;M
4;8;1;25_18 iso;Wolb-;25;18;M
4;10;1;25_18 iso;Wolb-;25;18;M
4;10;1;25_18 iso;Wolb-;25;18;M
4;10;1;25_18 iso;Wolb-;25;18;M
4;10;1;25_18 iso;Wolb-;25;18;M
4;19;1;25_18 iso;Wolb-;25;18;M
4;20;0;25_18 iso;Wolb-;25;18;M
4;20;0;25_18 iso;Wolb-;25;18;M
4;20;0;25_18 iso;Wolb-;25;18;M
5;8;1;25_18 iso;Wolb-;25;18;M
5;8;1;25_18 iso;Wolb-;25;18;M
5;8;1;25_18 iso;Wolb-;25;18;M
5;9;1;25_18 iso;Wolb-;25;18;M
5;9;1;25_18 iso;Wolb-;25;18;M
5;10;1;25_18 iso;Wolb-;25;18;M
5;20;1;25_18 iso;Wolb-;25;18;M
5;20;0;25_18 iso;Wolb-;25;18;M
5;20;0;25_18 iso;Wolb-;25;18;M
5;20;0;25_18 iso;Wolb-;25;18;M
6;8;1;25_18 iso;Wolb-;25;18;M
6;8;1;25_18 iso;Wolb-;25;18;M
6;9;1;25_18 iso;Wolb-;25;18;M
6;9;1;25_18 iso;Wolb-;25;18;M
6;9;1;25_18 iso;Wolb-;25;18;M
6;9;1;25_18 iso;Wolb-;25;18;M
6;10;1;25_18 iso;Wolb-;25;18;M
6;10;1;25_18 iso;Wolb-;25;18;M
6;11;1;25_18 iso;Wolb-;25;18;M
6;15;1;25_18 iso;Wolb-;25;18;M
7;8;1;25_18 iso;Wolb-;25;18;M
7;10;1;25_18 iso;Wolb-;25;18;M
7;20;0;25_18 iso;Wolb-;25;18;M
7;20;0;25_18 iso;Wolb-;25;18;M
7;20;0;25_18 iso;Wolb-;25;18;M
7;20;0;25_18 iso;Wolb-;25;18;M
7;20;0;25_18 iso;Wolb-;25;18;M
7;20;0;25_18 iso;Wolb-;25;18;M
7;20;0;25_18 iso;Wolb-;25;18;M
7;20;0;25_18 iso;Wolb-;25;18;M
8;8;1;25_18 iso;Wolb-;25;18;M
8;8;1;25_18 iso;Wolb-;25;18;M
8;9;1;25_18 iso;Wolb-;25;18;M
8;9;1;25_18 iso;Wolb-;25;18;M
8;9;1;25_18 iso;Wolb-;25;18;M
8;9;1;25_18 iso;Wolb-;25;18;M
8;10;1;25_18 iso;Wolb-;25;18;M
8;10;1;25_18 iso;Wolb-;25;18;M
8;10;1;25_18 iso;Wolb-;25;18;M
8;10;1;25_18 iso;Wolb-;25;18;M
9;8;1;25_18 iso;Wolb-;25;18;M
9;8;1;25_18 iso;Wolb-;25;18;M
9;8;1;25_18 iso;Wolb-;25;18;M
9;9;1;25_18 iso;Wolb-;25;18;M
9;9;1;25_18 iso;Wolb-;25;18;M
9;9;1;25_18 iso;Wolb-;25;18;M
9;9;1;25_18 iso;Wolb-;25;18;M
9;10;1;25_18 iso;Wolb-;25;18;M
9;13;1;25_18 iso;Wolb-;25;18;M
9;20;1;25_18 iso;Wolb-;25;18;M
10;8;1;25_18 iso;Wolb-;25;18;M
10;8;1;25_18 iso;Wolb-;25;18;M
10;8;1;25_18 iso;Wolb-;25;18;M
10;9;1;25_18 iso;Wolb-;25;18;M
10;10;1;25_18 iso;Wolb-;25;18;M
10;10;1;25_18 iso;Wolb-;25;18;M
10;10;1;25_18 iso;Wolb-;25;18;M
10;12;1;25_18 iso;Wolb-;25;18;M
10;20;0;25_18 iso;Wolb-;25;18;M
10;20;0;25_18 iso;Wolb-;25;18;M
1;20;0;25_18 138;Wolb+;25;18;M
1;20;0;25_18 138;Wolb+;25;18;M
1;20;0;25_18 138;Wolb+;25;18;M
1;20;0;25_18 138;Wolb+;25;18;M
1;20;0;25_18 138;Wolb+;25;18;M
1;20;0;25_18 138;Wolb+;25;18;M
1;20;0;25_18 138;Wolb+;25;18;M
1;20;0;25_18 138;Wolb+;25;18;M
1;20;0;25_18 138;Wolb+;25;18;M
1;20;0;25_18 138;Wolb+;25;18;M
2;13;1;25_18 138;Wolb+;25;18;M
2;20;0;25_18 138;Wolb+;25;18;M
2;20;0;25_18 138;Wolb+;25;18;M
2;20;0;25_18 138;Wolb+;25;18;M
2;20;0;25_18 138;Wolb+;25;18;M
2;20;0;25_18 138;Wolb+;25;18;M
2;20;0;25_18 138;Wolb+;25;18;M
2;20;0;25_18 138;Wolb+;25;18;M
2;20;0;25_18 138;Wolb+;25;18;M
2;20;0;25_18 138;Wolb+;25;18;M
3;9;1;25_18 138;Wolb+;25;18;M
3;20;0;25_18 138;Wolb+;25;18;M
3;20;0;25_18 138;Wolb+;25;18;M
3;20;0;25_18 138;Wolb+;25;18;M
3;20;0;25_18 138;Wolb+;25;18;M
3;20;0;25_18 138;Wolb+;25;18;M
3;20;0;25_18 138;Wolb+;25;18;M
3;20;0;25_18 138;Wolb+;25;18;M
3;20;0;25_18 138;Wolb+;25;18;M
3;20;0;25_18 138;Wolb+;25;18;M
4;9;1;25_18 138;Wolb+;25;18;M
4;13;1;25_18 138;Wolb+;25;18;M
4;19;1;25_18 138;Wolb+;25;18;M
4;20;0;25_18 138;Wolb+;25;18;M
4;20;0;25_18 138;Wolb+;25;18;M
4;20;0;25_18 138;Wolb+;25;18;M
4;20;0;25_18 138;Wolb+;25;18;M
4;20;0;25_18 138;Wolb+;25;18;M
4;20;0;25_18 138;Wolb+;25;18;M
4;20;0;25_18 138;Wolb+;25;18;M
5;7;1;25_18 138;Wolb+;25;18;M
5;13;1;25_18 138;Wolb+;25;18;M
5;20;1;25_18 138;Wolb+;25;18;M
5;20;0;25_18 138;Wolb+;25;18;M
5;20;0;25_18 138;Wolb+;25;18;M
5;20;0;25_18 138;Wolb+;25;18;M
5;20;0;25_18 138;Wolb+;25;18;M
5;20;0;25_18 138;Wolb+;25;18;M
5;20;0;25_18 138;Wolb+;25;18;M
5;20;0;25_18 138;Wolb+;25;18;M
6;8;1;25_18 138;Wolb+;25;18;M
6;8;1;25_18 138;Wolb+;25;18;M
6;8;1;25_18 138;Wolb+;25;18;M
6;13;1;25_18 138;Wolb+;25;18;M
6;20;0;25_18 138;Wolb+;25;18;M
6;20;0;25_18 138;Wolb+;25;18;M
6;20;0;25_18 138;Wolb+;25;18;M
6;20;0;25_18 138;Wolb+;25;18;M
6;20;0;25_18 138;Wolb+;25;18;M
6;20;0;25_18 138;Wolb+;25;18;M
7;8;1;25_18 138;Wolb+;25;18;M
7;12;1;25_18 138;Wolb+;25;18;M
7;14;1;25_18 138;Wolb+;25;18;M
7;19;1;25_18 138;Wolb+;25;18;M
7;20;0;25_18 138;Wolb+;25;18;M
7;20;0;25_18 138;Wolb+;25;18;M
7;20;0;25_18 138;Wolb+;25;18;M
7;20;0;25_18 138;Wolb+;25;18;M
7;20;0;25_18 138;Wolb+;25;18;M
7;20;0;25_18 138;Wolb+;25;18;M
8;10;1;25_18 138;Wolb+;25;18;M
8;20;0;25_18 138;Wolb+;25;18;M
8;20;0;25_18 138;Wolb+;25;18;M
8;20;0;25_18 138;Wolb+;25;18;M
8;20;0;25_18 138;Wolb+;25;18;M
8;20;0;25_18 138;Wolb+;25;18;M
8;20;0;25_18 138;Wolb+;25;18;M
8;20;0;25_18 138;Wolb+;25;18;M
8;20;0;25_18 138;Wolb+;25;18;M
8;20;0;25_18 138;Wolb+;25;18;M
9;13;1;25_18 138;Wolb+;25;18;M
9;15;1;25_18 138;Wolb+;25;18;M
9;20;0;25_18 138;Wolb+;25;18;M
9;20;0;25_18 138;Wolb+;25;18;M
9;20;0;25_18 138;Wolb+;25;18;M
9;20;0;25_18 138;Wolb+;25;18;M
9;20;0;25_18 138;Wolb+;25;18;M
9;20;0;25_18 138;Wolb+;25;18;M
9;20;0;25_18 138;Wolb+;25;18;M
9;20;0;25_18 138;Wolb+;25;18;M
10;20;0;25_18 138;Wolb+;25;18;M
10;20;0;25_18 138;Wolb+;25;18;M
10;20;0;25_18 138;Wolb+;25;18;M
10;20;0;25_18 138;Wolb+;25;18;M
10;20;0;25_18 138;Wolb+;25;18;M
10;20;0;25_18 138;Wolb+;25;18;M
10;20;0;25_18 138;Wolb+;25;18;M
10;20;0;25_18 138;Wolb+;25;18;M
10;20;0;25_18 138;Wolb+;25;18;M
10;20;0;25_18 138;Wolb+;25;18;M
1;8;1;18_18 iso;Wolb-;18;18;M
1;10;1;18_18 iso;Wolb-;18;18;M
1;13;1;18_18 iso;Wolb-;18;18;M
1;16;1;18_18 iso;Wolb-;18;18;M
1;18;1;18_18 iso;Wolb-;18;18;M
1;20;0;18_18 iso;Wolb-;18;18;M
1;20;0;18_18 iso;Wolb-;18;18;M
1;20;0;18_18 iso;Wolb-;18;18;M
1;20;0;18_18 iso;Wolb-;18;18;M
1;20;0;18_18 iso;Wolb-;18;18;M
2;7;1;18_18 iso;Wolb-;18;18;M
2;9;1;18_18 iso;Wolb-;18;18;M
2;10;1;18_18 iso;Wolb-;18;18;M
2;10;1;18_18 iso;Wolb-;18;18;M
2;10;1;18_18 iso;Wolb-;18;18;M
2;10;1;18_18 iso;Wolb-;18;18;M
2;12;1;18_18 iso;Wolb-;18;18;M
2;12;1;18_18 iso;Wolb-;18;18;M
2;12;1;18_18 iso;Wolb-;18;18;M
2;15;1;18_18 iso;Wolb-;18;18;M
3;7;1;18_18 iso;Wolb-;18;18;M
3;7;1;18_18 iso;Wolb-;18;18;M
3;8;1;18_18 iso;Wolb-;18;18;M
3;8;1;18_18 iso;Wolb-;18;18;M
3;9;1;18_18 iso;Wolb-;18;18;M
3;9;1;18_18 iso;Wolb-;18;18;M
3;10;1;18_18 iso;Wolb-;18;18;M
3;20;0;18_18 iso;Wolb-;18;18;M
3;20;0;18_18 iso;Wolb-;18;18;M
3;20;0;18_18 iso;Wolb-;18;18;M
4;8;1;18_18 iso;Wolb-;18;18;M
4;9;1;18_18 iso;Wolb-;18;18;M
4;9;1;18_18 iso;Wolb-;18;18;M
4;9;1;18_18 iso;Wolb-;18;18;M
4;10;1;18_18 iso;Wolb-;18;18;M
4;10;1;18_18 iso;Wolb-;18;18;M
4;15;1;18_18 iso;Wolb-;18;18;M
4;18;1;18_18 iso;Wolb-;18;18;M
4;20;0;18_18 iso;Wolb-;18;18;M
4;20;0;18_18 iso;Wolb-;18;18;M
5;7;1;18_18 iso;Wolb-;18;18;M
5;8;1;18_18 iso;Wolb-;18;18;M
5;9;1;18_18 iso;Wolb-;18;18;M
5;9;1;18_18 iso;Wolb-;18;18;M
5;9;1;18_18 iso;Wolb-;18;18;M
5;10;1;18_18 iso;Wolb-;18;18;M
5;10;1;18_18 iso;Wolb-;18;18;M
5;10;1;18_18 iso;Wolb-;18;18;M
5;11;1;18_18 iso;Wolb-;18;18;M
5;17;1;18_18 iso;Wolb-;18;18;M
6;7;1;18_18 iso;Wolb-;18;18;M
6;8;1;18_18 iso;Wolb-;18;18;M
6;9;1;18_18 iso;Wolb-;18;18;M
6;9;1;18_18 iso;Wolb-;18;18;M
6;10;1;18_18 iso;Wolb-;18;18;M
6;11;1;18_18 iso;Wolb-;18;18;M
6;18;1;18_18 iso;Wolb-;18;18;M
6;20;0;18_18 iso;Wolb-;18;18;M
6;20;0;18_18 iso;Wolb-;18;18;M
6;20;0;18_18 iso;Wolb-;18;18;M
7;7;1;18_18 iso;Wolb-;18;18;M
7;11;1;18_18 iso;Wolb-;18;18;M
7;14;1;18_18 iso;Wolb-;18;18;M
7;20;0;18_18 iso;Wolb-;18;18;M
7;20;0;18_18 iso;Wolb-;18;18;M
7;20;0;18_18 iso;Wolb-;18;18;M
7;20;0;18_18 iso;Wolb-;18;18;M
7;20;0;18_18 iso;Wolb-;18;18;M
7;20;0;18_18 iso;Wolb-;18;18;M
7;20;0;18_18 iso;Wolb-;18;18;M
8;4;1;18_18 iso;Wolb-;18;18;M
8;7;1;18_18 iso;Wolb-;18;18;M
8;8;1;18_18 iso;Wolb-;18;18;M
8;8;1;18_18 iso;Wolb-;18;18;M
8;8;1;18_18 iso;Wolb-;18;18;M
8;8;1;18_18 iso;Wolb-;18;18;M
8;10;1;18_18 iso;Wolb-;18;18;M
8;11;1;18_18 iso;Wolb-;18;18;M
8;12;1;18_18 iso;Wolb-;18;18;M
8;20;0;18_18 iso;Wolb-;18;18;M
9;7;1;18_18 iso;Wolb-;18;18;M
9;7;1;18_18 iso;Wolb-;18;18;M
9;8;1;18_18 iso;Wolb-;18;18;M
9;9;1;18_18 iso;Wolb-;18;18;M
9;15;1;18_18 iso;Wolb-;18;18;M
9;20;0;18_18 iso;Wolb-;18;18;M
9;20;0;18_18 iso;Wolb-;18;18;M
9;20;0;18_18 iso;Wolb-;18;18;M
9;20;0;18_18 iso;Wolb-;18;18;M
9;20;0;18_18 iso;Wolb-;18;18;M
10;7;1;18_18 iso;Wolb-;18;18;M
10;8;1;18_18 iso;Wolb-;18;18;M
10;9;1;18_18 iso;Wolb-;18;18;M
10;9;1;18_18 iso;Wolb-;18;18;M
10;10;1;18_18 iso;Wolb-;18;18;M
10;10;1;18_18 iso;Wolb-;18;18;M
10;10;1;18_18 iso;Wolb-;18;18;M
10;20;0;18_18 iso;Wolb-;18;18;M
10;20;0;18_18 iso;Wolb-;18;18;M
10;20;0;18_18 iso;Wolb-;18;18;M
1;8;1;18_18 138;Wolb+;18;18;M
1;9;1;18_18 138;Wolb+;18;18;M
1;9;1;18_18 138;Wolb+;18;18;M
1;10;1;18_18 138;Wolb+;18;18;M
1;10;1;18_18 138;Wolb+;18;18;M
1;10;1;18_18 138;Wolb+;18;18;M
1;10;1;18_18 138;Wolb+;18;18;M
1;10;1;18_18 138;Wolb+;18;18;M
1;11;1;18_18 138;Wolb+;18;18;M
1;13;1;18_18 138;Wolb+;18;18;M
2;7;1;18_18 138;Wolb+;18;18;M
2;7;1;18_18 138;Wolb+;18;18;M
2;9;1;18_18 138;Wolb+;18;18;M
2;10;1;18_18 138;Wolb+;18;18;M
2;10;1;18_18 138;Wolb+;18;18;M
2;12;1;18_18 138;Wolb+;18;18;M
2;20;0;18_18 138;Wolb+;18;18;M
2;20;0;18_18 138;Wolb+;18;18;M
2;20;0;18_18 138;Wolb+;18;18;M
2;20;0;18_18 138;Wolb+;18;18;M
3;3;1;18_18 138;Wolb+;18;18;M
3;7;1;18_18 138;Wolb+;18;18;M
3;7;1;18_18 138;Wolb+;18;18;M
3;9;1;18_18 138;Wolb+;18;18;M
3;9;1;18_18 138;Wolb+;18;18;M
3;9;1;18_18 138;Wolb+;18;18;M
3;11;1;18_18 138;Wolb+;18;18;M
3;12;1;18_18 138;Wolb+;18;18;M
3;14;1;18_18 138;Wolb+;18;18;M
3;20;0;18_18 138;Wolb+;18;18;M
4;7;1;18_18 138;Wolb+;18;18;M
4;7;1;18_18 138;Wolb+;18;18;M
4;8;1;18_18 138;Wolb+;18;18;M
4;8;1;18_18 138;Wolb+;18;18;M
4;8;1;18_18 138;Wolb+;18;18;M
4;10;1;18_18 138;Wolb+;18;18;M
4;11;1;18_18 138;Wolb+;18;18;M
4;13;1;18_18 138;Wolb+;18;18;M
4;14;1;18_18 138;Wolb+;18;18;M
4;17;1;18_18 138;Wolb+;18;18;M
5;8;1;18_18 138;Wolb+;18;18;M
5;9;1;18_18 138;Wolb+;18;18;M
5;9;1;18_18 138;Wolb+;18;18;M
5;10;1;18_18 138;Wolb+;18;18;M
5;12;1;18_18 138;Wolb+;18;18;M
5;13;1;18_18 138;Wolb+;18;18;M
5;20;0;18_18 138;Wolb+;18;18;M
5;20;0;18_18 138;Wolb+;18;18;M
5;20;0;18_18 138;Wolb+;18;18;M
5;20;0;18_18 138;Wolb+;18;18;M
6;7;1;18_18 138;Wolb+;18;18;M
6;7;1;18_18 138;Wolb+;18;18;M
6;9;1;18_18 138;Wolb+;18;18;M
6;10;1;18_18 138;Wolb+;18;18;M
6;10;1;18_18 138;Wolb+;18;18;M
6;12;1;18_18 138;Wolb+;18;18;M
6;16;1;18_18 138;Wolb+;18;18;M
6;20;0;18_18 138;Wolb+;18;18;M
6;20;0;18_18 138;Wolb+;18;18;M
6;20;0;18_18 138;Wolb+;18;18;M
7;9;1;18_18 138;Wolb+;18;18;M
7;10;1;18_18 138;Wolb+;18;18;M
7;20;0;18_18 138;Wolb+;18;18;M
7;20;0;18_18 138;Wolb+;18;18;M
7;20;0;18_18 138;Wolb+;18;18;M
7;20;0;18_18 138;Wolb+;18;18;M
7;20;0;18_18 138;Wolb+;18;18;M
7;20;0;18_18 138;Wolb+;18;18;M
7;20;0;18_18 138;Wolb+;18;18;M
7;20;0;18_18 138;Wolb+;18;18;M
8;7;1;18_18 138;Wolb+;18;18;M
8;8;1;18_18 138;Wolb+;18;18;M
8;9;1;18_18 138;Wolb+;18;18;M
8;10;1;18_18 138;Wolb+;18;18;M
8;11;1;18_18 138;Wolb+;18;18;M
8;12;1;18_18 138;Wolb+;18;18;M
8;16;1;18_18 138;Wolb+;18;18;M
8;17;1;18_18 138;Wolb+;18;18;M
8;20;0;18_18 138;Wolb+;18;18;M
8;20;0;18_18 138;Wolb+;18;18;M
9;9;1;18_18 138;Wolb+;18;18;M
9;10;1;18_18 138;Wolb+;18;18;M
9;10;1;18_18 138;Wolb+;18;18;M
9;11;1;18_18 138;Wolb+;18;18;M
9;13;1;18_18 138;Wolb+;18;18;M
9;15;1;18_18 138;Wolb+;18;18;M
9;16;1;18_18 138;Wolb+;18;18;M
9;20;0;18_18 138;Wolb+;18;18;M
9;20;0;18_18 138;Wolb+;18;18;M
9;20;0;18_18 138;Wolb+;18;18;M
10;8;1;18_18 138;Wolb+;18;18;M
10;8;1;18_18 138;Wolb+;18;18;M
10;9;1;18_18 138;Wolb+;18;18;M
10;10;1;18_18 138;Wolb+;18;18;M
10;12;1;18_18 138;Wolb+;18;18;M
10;16;1;18_18 138;Wolb+;18;18;M
10;20;0;18_18 138;Wolb+;18;18;M
10;20;0;18_18 138;Wolb+;18;18;M
10;20;0;18_18 138;Wolb+;18;18;M
10;20;0;18_18 138;Wolb+;18;18;M
1;4;1;25_25 iso;Wolb-;25;25;M
1;4;1;25_25 iso;Wolb-;25;25;M
1;4;1;25_25 iso;Wolb-;25;25;M
1;4;1;25_25 iso;Wolb-;25;25;M
1;5;1;25_25 iso;Wolb-;25;25;M
1;5;1;25_25 iso;Wolb-;25;25;M
1;5;1;25_25 iso;Wolb-;25;25;M
1;5;1;25_25 iso;Wolb-;25;25;M
1;7;1;25_25 iso;Wolb-;25;25;M
1;20;0;25_25 iso;Wolb-;25;25;M
2;4;1;25_25 iso;Wolb-;25;25;M
2;5;1;25_25 iso;Wolb-;25;25;M
2;5;1;25_25 iso;Wolb-;25;25;M
2;5;1;25_25 iso;Wolb-;25;25;M
2;7;1;25_25 iso;Wolb-;25;25;M
2;8;1;25_25 iso;Wolb-;25;25;M
2;20;0;25_25 iso;Wolb-;25;25;M
2;20;0;25_25 iso;Wolb-;25;25;M
2;20;0;25_25 iso;Wolb-;25;25;M
2;20;0;25_25 iso;Wolb-;25;25;M
3;4;1;25_25 iso;Wolb-;25;25;M
3;4;1;25_25 iso;Wolb-;25;25;M
3;6;1;25_25 iso;Wolb-;25;25;M
3;8;1;25_25 iso;Wolb-;25;25;M
3;20;0;25_25 iso;Wolb-;25;25;M
3;20;0;25_25 iso;Wolb-;25;25;M
3;20;0;25_25 iso;Wolb-;25;25;M
3;20;0;25_25 iso;Wolb-;25;25;M
3;20;0;25_25 iso;Wolb-;25;25;M
3;20;0;25_25 iso;Wolb-;25;25;M
4;4;1;25_25 iso;Wolb-;25;25;M
4;4;1;25_25 iso;Wolb-;25;25;M
4;5;1;25_25 iso;Wolb-;25;25;M
4;7;1;25_25 iso;Wolb-;25;25;M
4;8;1;25_25 iso;Wolb-;25;25;M
4;9;1;25_25 iso;Wolb-;25;25;M
4;19;1;25_25 iso;Wolb-;25;25;M
4;20;0;25_25 iso;Wolb-;25;25;M
4;20;0;25_25 iso;Wolb-;25;25;M
4;20;0;25_25 iso;Wolb-;25;25;M
5;4;1;25_25 iso;Wolb-;25;25;M
5;4;1;25_25 iso;Wolb-;25;25;M
5;4;1;25_25 iso;Wolb-;25;25;M
5;4;1;25_25 iso;Wolb-;25;25;M
5;5;1;25_25 iso;Wolb-;25;25;M
5;5;1;25_25 iso;Wolb-;25;25;M
5;5;1;25_25 iso;Wolb-;25;25;M
5;5;1;25_25 iso;Wolb-;25;25;M
5;5;1;25_25 iso;Wolb-;25;25;M
5;5;1;25_25 iso;Wolb-;25;25;M
6;5;1;25_25 iso;Wolb-;25;25;M
6;5;1;25_25 iso;Wolb-;25;25;M
6;5;1;25_25 iso;Wolb-;25;25;M
6;6;1;25_25 iso;Wolb-;25;25;M
6;20;0;25_25 iso;Wolb-;25;25;M
6;20;0;25_25 iso;Wolb-;25;25;M
6;20;0;25_25 iso;Wolb-;25;25;M
6;20;0;25_25 iso;Wolb-;25;25;M
6;20;0;25_25 iso;Wolb-;25;25;M
6;20;0;25_25 iso;Wolb-;25;25;M
7;4;1;25_25 iso;Wolb-;25;25;M
7;4;1;25_25 iso;Wolb-;25;25;M
7;5;1;25_25 iso;Wolb-;25;25;M
7;5;1;25_25 iso;Wolb-;25;25;M
7;7;1;25_25 iso;Wolb-;25;25;M
7;7;1;25_25 iso;Wolb-;25;25;M
7;8;1;25_25 iso;Wolb-;25;25;M
7;8;1;25_25 iso;Wolb-;25;25;M
7;20;0;25_25 iso;Wolb-;25;25;M
7;20;0;25_25 iso;Wolb-;25;25;M
8;4;1;25_25 iso;Wolb-;25;25;M
8;4;1;25_25 iso;Wolb-;25;25;M
8;4;1;25_25 iso;Wolb-;25;25;M
8;4;1;25_25 iso;Wolb-;25;25;M
8;4;1;25_25 iso;Wolb-;25;25;M
8;4;1;25_25 iso;Wolb-;25;25;M
8;4;1;25_25 iso;Wolb-;25;25;M
8;4;1;25_25 iso;Wolb-;25;25;M
8;4;1;25_25 iso;Wolb-;25;25;M
8;4;1;25_25 iso;Wolb-;25;25;M
9;4;1;25_25 iso;Wolb-;25;25;M
9;4;1;25_25 iso;Wolb-;25;25;M
9;4;1;25_25 iso;Wolb-;25;25;M
9;4;1;25_25 iso;Wolb-;25;25;M
9;5;1;25_25 iso;Wolb-;25;25;M
9;5;1;25_25 iso;Wolb-;25;25;M
9;20;0;25_25 iso;Wolb-;25;25;M
9;20;0;25_25 iso;Wolb-;25;25;M
9;20;0;25_25 iso;Wolb-;25;25;M
9;20;0;25_25 iso;Wolb-;25;25;M
10;4;1;25_25 iso;Wolb-;25;25;M
10;4;1;25_25 iso;Wolb-;25;25;M
10;4;1;25_25 iso;Wolb-;25;25;M
10;5;1;25_25 iso;Wolb-;25;25;M
10;5;1;25_25 iso;Wolb-;25;25;M
10;5;1;25_25 iso;Wolb-;25;25;M
10;20;0;25_25 iso;Wolb-;25;25;M
10;20;0;25_25 iso;Wolb-;25;25;M
10;20;0;25_25 iso;Wolb-;25;25;M
10;20;0;25_25 iso;Wolb-;25;25;M
1;5;1;25_25 138;Wolb+;25;25;M
1;16;1;25_25 138;Wolb+;25;25;M
1;20;0;25_25 138;Wolb+;25;25;M
1;20;0;25_25 138;Wolb+;25;25;M
1;20;0;25_25 138;Wolb+;25;25;M
1;20;0;25_25 138;Wolb+;25;25;M
1;20;0;25_25 138;Wolb+;25;25;M
1;20;0;25_25 138;Wolb+;25;25;M
1;20;0;25_25 138;Wolb+;25;25;M
1;20;0;25_25 138;Wolb+;25;25;M
2;5;1;25_25 138;Wolb+;25;25;M
2;7;1;25_25 138;Wolb+;25;25;M
2;8;1;25_25 138;Wolb+;25;25;M
2;12;1;25_25 138;Wolb+;25;25;M
2;20;0;25_25 138;Wolb+;25;25;M
2;20;0;25_25 138;Wolb+;25;25;M
2;20;0;25_25 138;Wolb+;25;25;M
2;20;0;25_25 138;Wolb+;25;25;M
2;20;0;25_25 138;Wolb+;25;25;M
2;20;0;25_25 138;Wolb+;25;25;M
3;5;1;25_25 138;Wolb+;25;25;M
3;5;1;25_25 138;Wolb+;25;25;M
3;8;1;25_25 138;Wolb+;25;25;M
3;11;1;25_25 138;Wolb+;25;25;M
3;20;0;25_25 138;Wolb+;25;25;M
3;20;0;25_25 138;Wolb+;25;25;M
3;20;0;25_25 138;Wolb+;25;25;M
3;20;0;25_25 138;Wolb+;25;25;M
3;20;0;25_25 138;Wolb+;25;25;M
3;20;0;25_25 138;Wolb+;25;25;M
4;4;1;25_25 138;Wolb+;25;25;M
4;5;1;25_25 138;Wolb+;25;25;M
4;6;1;25_25 138;Wolb+;25;25;M
4;6;1;25_25 138;Wolb+;25;25;M
4;14;1;25_25 138;Wolb+;25;25;M
4;20;0;25_25 138;Wolb+;25;25;M
4;20;0;25_25 138;Wolb+;25;25;M
4;20;0;25_25 138;Wolb+;25;25;M
4;20;0;25_25 138;Wolb+;25;25;M
4;20;0;25_25 138;Wolb+;25;25;M
5;4;1;25_25 138;Wolb+;25;25;M
5;4;1;25_25 138;Wolb+;25;25;M
5;6;1;25_25 138;Wolb+;25;25;M
5;6;1;25_25 138;Wolb+;25;25;M
5;20;0;25_25 138;Wolb+;25;25;M
5;20;0;25_25 138;Wolb+;25;25;M
5;20;0;25_25 138;Wolb+;25;25;M
5;20;0;25_25 138;Wolb+;25;25;M
5;20;0;25_25 138;Wolb+;25;25;M
5;20;0;25_25 138;Wolb+;25;25;M
6;7;1;25_25 138;Wolb+;25;25;M
6;7;1;25_25 138;Wolb+;25;25;M
6;7;1;25_25 138;Wolb+;25;25;M
6;8;1;25_25 138;Wolb+;25;25;M
6;8;1;25_25 138;Wolb+;25;25;M
6;9;1;25_25 138;Wolb+;25;25;M
6;9;1;25_25 138;Wolb+;25;25;M
6;20;0;25_25 138;Wolb+;25;25;M
6;20;0;25_25 138;Wolb+;25;25;M
6;20;0;25_25 138;Wolb+;25;25;M
7;4;1;25_25 138;Wolb+;25;25;M
7;4;1;25_25 138;Wolb+;25;25;M
7;5;1;25_25 138;Wolb+;25;25;M
7;5;1;25_25 138;Wolb+;25;25;M
7;6;1;25_25 138;Wolb+;25;25;M
7;9;1;25_25 138;Wolb+;25;25;M
7;9;1;25_25 138;Wolb+;25;25;M
7;20;0;25_25 138;Wolb+;25;25;M
7;20;0;25_25 138;Wolb+;25;25;M
7;20;0;25_25 138;Wolb+;25;25;M
8;4;1;25_25 138;Wolb+;25;25;M
8;5;1;25_25 138;Wolb+;25;25;M
8;6;1;25_25 138;Wolb+;25;25;M
8;6;1;25_25 138;Wolb+;25;25;M
8;7;1;25_25 138;Wolb+;25;25;M
8;8;1;25_25 138;Wolb+;25;25;M
8;9;1;25_25 138;Wolb+;25;25;M
8;20;1;25_25 138;Wolb+;25;25;M
8;20;0;25_25 138;Wolb+;25;25;M
8;20;0;25_25 138;Wolb+;25;25;M
9;8;1;25_25 138;Wolb+;25;25;M
9;20;0;25_25 138;Wolb+;25;25;M
9;20;0;25_25 138;Wolb+;25;25;M
9;20;0;25_25 138;Wolb+;25;25;M
9;20;0;25_25 138;Wolb+;25;25;M
9;20;0;25_25 138;Wolb+;25;25;M
9;20;0;25_25 138;Wolb+;25;25;M
9;20;0;25_25 138;Wolb+;25;25;M
9;20;0;25_25 138;Wolb+;25;25;M
9;20;0;25_25 138;Wolb+;25;25;M
10;4;1;25_25 138;Wolb+;25;25;M
10;5;1;25_25 138;Wolb+;25;25;M
10;8;1;25_25 138;Wolb+;25;25;M
10;8;1;25_25 138;Wolb+;25;25;M
10;9;1;25_25 138;Wolb+;25;25;M
10;9;1;25_25 138;Wolb+;25;25;M
10;20;0;25_25 138;Wolb+;25;25;M
10;20;0;25_25 138;Wolb+;25;25;M
10;20;0;25_25 138;Wolb+;25;25;M
10;20;0;25_25 138;Wolb+;25;25;M
1;3;1;18_25 iso;Wolb-;18;25;M
1;4;1;18_25 iso;Wolb-;18;25;M
1;4;1;18_25 iso;Wolb-;18;25;M
1;5;1;18_25 iso;Wolb-;18;25;M
1;6;1;18_25 iso;Wolb-;18;25;M
1;20;0;18_25 iso;Wolb-;18;25;M
1;20;0;18_25 iso;Wolb-;18;25;M
1;20;0;18_25 iso;Wolb-;18;25;M
1;20;0;18_25 iso;Wolb-;18;25;M
1;20;0;18_25 iso;Wolb-;18;25;M
2;3;1;18_25 iso;Wolb-;18;25;M
2;4;1;18_25 iso;Wolb-;18;25;M
2;4;1;18_25 iso;Wolb-;18;25;M
2;4;1;18_25 iso;Wolb-;18;25;M
2;4;1;18_25 iso;Wolb-;18;25;M
2;4;1;18_25 iso;Wolb-;18;25;M
2;4;1;18_25 iso;Wolb-;18;25;M
2;4;1;18_25 iso;Wolb-;18;25;M
2;5;1;18_25 iso;Wolb-;18;25;M
2;5;1;18_25 iso;Wolb-;18;25;M
3;4;1;18_25 iso;Wolb-;18;25;M
3;4;1;18_25 iso;Wolb-;18;25;M
3;4;1;18_25 iso;Wolb-;18;25;M
3;4;1;18_25 iso;Wolb-;18;25;M
3;4;1;18_25 iso;Wolb-;18;25;M
3;4;1;18_25 iso;Wolb-;18;25;M
3;4;1;18_25 iso;Wolb-;18;25;M
3;4;1;18_25 iso;Wolb-;18;25;M
3;4;1;18_25 iso;Wolb-;18;25;M
3;5;1;18_25 iso;Wolb-;18;25;M
4;4;1;18_25 iso;Wolb-;18;25;M
4;4;1;18_25 iso;Wolb-;18;25;M
4;4;1;18_25 iso;Wolb-;18;25;M
4;4;1;18_25 iso;Wolb-;18;25;M
4;5;1;18_25 iso;Wolb-;18;25;M
4;5;1;18_25 iso;Wolb-;18;25;M
4;20;0;18_25 iso;Wolb-;18;25;M
4;20;0;18_25 iso;Wolb-;18;25;M
4;20;0;18_25 iso;Wolb-;18;25;M
4;20;0;18_25 iso;Wolb-;18;25;M
5;4;1;18_25 iso;Wolb-;18;25;M
5;4;1;18_25 iso;Wolb-;18;25;M
5;5;1;18_25 iso;Wolb-;18;25;M
5;20;0;18_25 iso;Wolb-;18;25;M
5;20;0;18_25 iso;Wolb-;18;25;M
5;20;0;18_25 iso;Wolb-;18;25;M
5;20;0;18_25 iso;Wolb-;18;25;M
5;20;0;18_25 iso;Wolb-;18;25;M
5;20;0;18_25 iso;Wolb-;18;25;M
5;20;0;18_25 iso;Wolb-;18;25;M
6;4;1;18_25 iso;Wolb-;18;25;M
6;4;1;18_25 iso;Wolb-;18;25;M
6;4;1;18_25 iso;Wolb-;18;25;M
6;4;1;18_25 iso;Wolb-;18;25;M
6;4;1;18_25 iso;Wolb-;18;25;M
6;4;1;18_25 iso;Wolb-;18;25;M
6;4;1;18_25 iso;Wolb-;18;25;M
6;4;1;18_25 iso;Wolb-;18;25;M
6;4;1;18_25 iso;Wolb-;18;25;M
6;5;1;18_25 iso;Wolb-;18;25;M
7;4;1;18_25 iso;Wolb-;18;25;M
7;4;1;18_25 iso;Wolb-;18;25;M
7;4;1;18_25 iso;Wolb-;18;25;M
7;4;1;18_25 iso;Wolb-;18;25;M
7;4;1;18_25 iso;Wolb-;18;25;M
7;4;1;18_25 iso;Wolb-;18;25;M
7;4;1;18_25 iso;Wolb-;18;25;M
7;5;1;18_25 iso;Wolb-;18;25;M
7;20;0;18_25 iso;Wolb-;18;25;M
7;20;0;18_25 iso;Wolb-;18;25;M
8;4;1;18_25 iso;Wolb-;18;25;M
8;4;1;18_25 iso;Wolb-;18;25;M
8;4;1;18_25 iso;Wolb-;18;25;M
8;4;1;18_25 iso;Wolb-;18;25;M
8;4;1;18_25 iso;Wolb-;18;25;M
8;4;1;18_25 iso;Wolb-;18;25;M
8;7;1;18_25 iso;Wolb-;18;25;M
8;20;0;18_25 iso;Wolb-;18;25;M
8;20;0;18_25 iso;Wolb-;18;25;M
8;20;0;18_25 iso;Wolb-;18;25;M
9;4;1;18_25 iso;Wolb-;18;25;M
9;4;1;18_25 iso;Wolb-;18;25;M
9;4;1;18_25 iso;Wolb-;18;25;M
9;4;1;18_25 iso;Wolb-;18;25;M
9;4;1;18_25 iso;Wolb-;18;25;M
9;4;1;18_25 iso;Wolb-;18;25;M
9;4;1;18_25 iso;Wolb-;18;25;M
9;4;1;18_25 iso;Wolb-;18;25;M
9;4;1;18_25 iso;Wolb-;18;25;M
9;6;1;18_25 iso;Wolb-;18;25;M
10;4;1;18_25 iso;Wolb-;18;25;M
10;4;1;18_25 iso;Wolb-;18;25;M
10;4;1;18_25 iso;Wolb-;18;25;M
10;4;1;18_25 iso;Wolb-;18;25;M
10;4;1;18_25 iso;Wolb-;18;25;M
10;5;1;18_25 iso;Wolb-;18;25;M
10;5;1;18_25 iso;Wolb-;18;25;M
10;5;1;18_25 iso;Wolb-;18;25;M
10;6;1;18_25 iso;Wolb-;18;25;M
10;20;0;18_25 iso;Wolb-;18;25;M
1;3;1;18_25 138;Wolb+;18;25;M
1;7;1;18_25 138;Wolb+;18;25;M
1;20;0;18_25 138;Wolb+;18;25;M
1;20;0;18_25 138;Wolb+;18;25;M
1;20;0;18_25 138;Wolb+;18;25;M
1;20;0;18_25 138;Wolb+;18;25;M
1;20;0;18_25 138;Wolb+;18;25;M
1;20;0;18_25 138;Wolb+;18;25;M
1;20;0;18_25 138;Wolb+;18;25;M
1;20;0;18_25 138;Wolb+;18;25;M
2;4;1;18_25 138;Wolb+;18;25;M
2;4;1;18_25 138;Wolb+;18;25;M
2;4;1;18_25 138;Wolb+;18;25;M
2;4;1;18_25 138;Wolb+;18;25;M
2;4;1;18_25 138;Wolb+;18;25;M
2;5;1;18_25 138;Wolb+;18;25;M
2;5;1;18_25 138;Wolb+;18;25;M
2;5;1;18_25 138;Wolb+;18;25;M
2;5;1;18_25 138;Wolb+;18;25;M
2;5;1;18_25 138;Wolb+;18;25;M
3;4;1;18_25 138;Wolb+;18;25;M
3;4;1;18_25 138;Wolb+;18;25;M
3;5;1;18_25 138;Wolb+;18;25;M
3;5;1;18_25 138;Wolb+;18;25;M
3;6;1;18_25 138;Wolb+;18;25;M
3;8;1;18_25 138;Wolb+;18;25;M
3;20;0;18_25 138;Wolb+;18;25;M
3;20;0;18_25 138;Wolb+;18;25;M
3;20;0;18_25 138;Wolb+;18;25;M
3;20;0;18_25 138;Wolb+;18;25;M
4;4;1;18_25 138;Wolb+;18;25;M
4;4;1;18_25 138;Wolb+;18;25;M
4;4;1;18_25 138;Wolb+;18;25;M
4;5;1;18_25 138;Wolb+;18;25;M
4;5;1;18_25 138;Wolb+;18;25;M
4;5;1;18_25 138;Wolb+;18;25;M
4;20;0;18_25 138;Wolb+;18;25;M
4;20;0;18_25 138;Wolb+;18;25;M
4;20;0;18_25 138;Wolb+;18;25;M
4;20;0;18_25 138;Wolb+;18;25;M
5;4;1;18_25 138;Wolb+;18;25;M
5;4;1;18_25 138;Wolb+;18;25;M
5;4;1;18_25 138;Wolb+;18;25;M
5;4;1;18_25 138;Wolb+;18;25;M
5;11;1;18_25 138;Wolb+;18;25;M
5;20;0;18_25 138;Wolb+;18;25;M
5;20;0;18_25 138;Wolb+;18;25;M
5;20;0;18_25 138;Wolb+;18;25;M
5;20;0;18_25 138;Wolb+;18;25;M
5;20;0;18_25 138;Wolb+;18;25;M
6;4;1;18_25 138;Wolb+;18;25;M
6;4;1;18_25 138;Wolb+;18;25;M
6;4;1;18_25 138;Wolb+;18;25;M
6;4;1;18_25 138;Wolb+;18;25;M
6;5;1;18_25 138;Wolb+;18;25;M
6;5;1;18_25 138;Wolb+;18;25;M
6;6;1;18_25 138;Wolb+;18;25;M
6;8;1;18_25 138;Wolb+;18;25;M
6;11;1;18_25 138;Wolb+;18;25;M
6;20;0;18_25 138;Wolb+;18;25;M
7;4;1;18_25 138;Wolb+;18;25;M
7;4;1;18_25 138;Wolb+;18;25;M
7;4;1;18_25 138;Wolb+;18;25;M
7;4;1;18_25 138;Wolb+;18;25;M
7;4;1;18_25 138;Wolb+;18;25;M
7;4;1;18_25 138;Wolb+;18;25;M
7;5;1;18_25 138;Wolb+;18;25;M
7;5;1;18_25 138;Wolb+;18;25;M
7;6;1;18_25 138;Wolb+;18;25;M
7;20;0;18_25 138;Wolb+;18;25;M
8;4;1;18_25 138;Wolb+;18;25;M
8;4;1;18_25 138;Wolb+;18;25;M
8;4;1;18_25 138;Wolb+;18;25;M
8;4;1;18_25 138;Wolb+;18;25;M
8;5;1;18_25 138;Wolb+;18;25;M
8;5;1;18_25 138;Wolb+;18;25;M
8;8;1;18_25 138;Wolb+;18;25;M
8;20;0;18_25 138;Wolb+;18;25;M
8;20;0;18_25 138;Wolb+;18;25;M
8;20;0;18_25 138;Wolb+;18;25;M
9;4;1;18_25 138;Wolb+;18;25;M
9;4;1;18_25 138;Wolb+;18;25;M
9;4;1;18_25 138;Wolb+;18;25;M
9;4;1;18_25 138;Wolb+;18;25;M
9;4;1;18_25 138;Wolb+;18;25;M
9;4;1;18_25 138;Wolb+;18;25;M
9;4;1;18_25 138;Wolb+;18;25;M
9;4;1;18_25 138;Wolb+;18;25;M
9;4;1;18_25 138;Wolb+;18;25;M
9;20;0;18_25 138;Wolb+;18;25;M
10;4;1;18_25 138;Wolb+;18;25;M
10;4;1;18_25 138;Wolb+;18;25;M
10;4;1;18_25 138;Wolb+;18;25;M
10;5;1;18_25 138;Wolb+;18;25;M
10;5;1;18_25 138;Wolb+;18;25;M
10;5;1;18_25 138;Wolb+;18;25;M
10;11;1;18_25 138;Wolb+;18;25;M
10;13;1;18_25 138;Wolb+;18;25;M
10;20;0;18_25 138;Wolb+;18;25;M
10;20;0;18_25 138;Wolb+;18;25;M
1;4;1;cycling iso;Wolb-;cycling;cycling;M
1;5;1;cycling iso;Wolb-;cycling;cycling;M
1;5;1;cycling iso;Wolb-;cycling;cycling;M
1;5;1;cycling iso;Wolb-;cycling;cycling;M
1;5;1;cycling iso;Wolb-;cycling;cycling;M
1;7;1;cycling iso;Wolb-;cycling;cycling;M
1;7;1;cycling iso;Wolb-;cycling;cycling;M
1;8;1;cycling iso;Wolb-;cycling;cycling;M
1;12;1;cycling iso;Wolb-;cycling;cycling;M
1;20;0;cycling iso;Wolb-;cycling;cycling;M
2;5;1;cycling iso;Wolb-;cycling;cycling;M
2;5;1;cycling iso;Wolb-;cycling;cycling;M
2;5;1;cycling iso;Wolb-;cycling;cycling;M
2;5;1;cycling iso;Wolb-;cycling;cycling;M
2;5;1;cycling iso;Wolb-;cycling;cycling;M
2;6;1;cycling iso;Wolb-;cycling;cycling;M
2;6;1;cycling iso;Wolb-;cycling;cycling;M
2;20;1;cycling iso;Wolb-;cycling;cycling;M
2;20;0;cycling iso;Wolb-;cycling;cycling;M
2;20;0;cycling iso;Wolb-;cycling;cycling;M
3;5;1;cycling iso;Wolb-;cycling;cycling;M
3;5;1;cycling iso;Wolb-;cycling;cycling;M
3;5;1;cycling iso;Wolb-;cycling;cycling;M
3;6;1;cycling iso;Wolb-;cycling;cycling;M
3;6;1;cycling iso;Wolb-;cycling;cycling;M
3;6;1;cycling iso;Wolb-;cycling;cycling;M
3;6;1;cycling iso;Wolb-;cycling;cycling;M
3;6;1;cycling iso;Wolb-;cycling;cycling;M
3;6;1;cycling iso;Wolb-;cycling;cycling;M
3;6;1;cycling iso;Wolb-;cycling;cycling;M
4;5;1;cycling iso;Wolb-;cycling;cycling;M
4;5;1;cycling iso;Wolb-;cycling;cycling;M
4;5;1;cycling iso;Wolb-;cycling;cycling;M
4;5;1;cycling iso;Wolb-;cycling;cycling;M
4;5;1;cycling iso;Wolb-;cycling;cycling;M
4;5;1;cycling iso;Wolb-;cycling;cycling;M
4;5;1;cycling iso;Wolb-;cycling;cycling;M
4;5;1;cycling iso;Wolb-;cycling;cycling;M
4;5;1;cycling iso;Wolb-;cycling;cycling;M
4;20;0;cycling iso;Wolb-;cycling;cycling;M
5;5;1;cycling iso;Wolb-;cycling;cycling;M
5;5;1;cycling iso;Wolb-;cycling;cycling;M
5;6;1;cycling iso;Wolb-;cycling;cycling;M
5;7;1;cycling iso;Wolb-;cycling;cycling;M
5;7;1;cycling iso;Wolb-;cycling;cycling;M
5;7;1;cycling iso;Wolb-;cycling;cycling;M
5;9;1;cycling iso;Wolb-;cycling;cycling;M
5;20;0;cycling iso;Wolb-;cycling;cycling;M
5;20;0;cycling iso;Wolb-;cycling;cycling;M
5;20;0;cycling iso;Wolb-;cycling;cycling;M
6;6;1;cycling iso;Wolb-;cycling;cycling;M
6;6;1;cycling iso;Wolb-;cycling;cycling;M
6;6;1;cycling iso;Wolb-;cycling;cycling;M
6;7;1;cycling iso;Wolb-;cycling;cycling;M
6;7;1;cycling iso;Wolb-;cycling;cycling;M
6;9;1;cycling iso;Wolb-;cycling;cycling;M
6;20;0;cycling iso;Wolb-;cycling;cycling;M
6;20;0;cycling iso;Wolb-;cycling;cycling;M
6;20;0;cycling iso;Wolb-;cycling;cycling;M
6;20;0;cycling iso;Wolb-;cycling;cycling;M
7;5;1;cycling iso;Wolb-;cycling;cycling;M
7;5;1;cycling iso;Wolb-;cycling;cycling;M
7;5;1;cycling iso;Wolb-;cycling;cycling;M
7;5;1;cycling iso;Wolb-;cycling;cycling;M
7;5;1;cycling iso;Wolb-;cycling;cycling;M
7;5;1;cycling iso;Wolb-;cycling;cycling;M
7;6;1;cycling iso;Wolb-;cycling;cycling;M
7;8;1;cycling iso;Wolb-;cycling;cycling;M
7;15;1;cycling iso;Wolb-;cycling;cycling;M
7;20;0;cycling iso;Wolb-;cycling;cycling;M
8;5;1;cycling iso;Wolb-;cycling;cycling;M
8;5;1;cycling iso;Wolb-;cycling;cycling;M
8;5;1;cycling iso;Wolb-;cycling;cycling;M
8;5;1;cycling iso;Wolb-;cycling;cycling;M
8;5;1;cycling iso;Wolb-;cycling;cycling;M
8;5;1;cycling iso;Wolb-;cycling;cycling;M
8;5;1;cycling iso;Wolb-;cycling;cycling;M
8;5;1;cycling iso;Wolb-;cycling;cycling;M
8;6;1;cycling iso;Wolb-;cycling;cycling;M
8;7;1;cycling iso;Wolb-;cycling;cycling;M
9;5;1;cycling iso;Wolb-;cycling;cycling;M
9;5;1;cycling iso;Wolb-;cycling;cycling;M
9;5;1;cycling iso;Wolb-;cycling;cycling;M
9;6;1;cycling iso;Wolb-;cycling;cycling;M
9;6;1;cycling iso;Wolb-;cycling;cycling;M
9;7;1;cycling iso;Wolb-;cycling;cycling;M
9;9;1;cycling iso;Wolb-;cycling;cycling;M
9;20;0;cycling iso;Wolb-;cycling;cycling;M
9;20;0;cycling iso;Wolb-;cycling;cycling;M
9;20;0;cycling iso;Wolb-;cycling;cycling;M
10;6;1;cycling iso;Wolb-;cycling;cycling;M
10;6;1;cycling iso;Wolb-;cycling;cycling;M
10;7;1;cycling iso;Wolb-;cycling;cycling;M
10;7;1;cycling iso;Wolb-;cycling;cycling;M
10;7;1;cycling iso;Wolb-;cycling;cycling;M
10;8;1;cycling iso;Wolb-;cycling;cycling;M
10;8;1;cycling iso;Wolb-;cycling;cycling;M
10;12;1;cycling iso;Wolb-;cycling;cycling;M
10;20;0;cycling iso;Wolb-;cycling;cycling;M
10;20;0;cycling iso;Wolb-;cycling;cycling;M
1;5;1;cycling 138;Wolb+;cycling;cycling;M
1;5;1;cycling 138;Wolb+;cycling;cycling;M
1;5;1;cycling 138;Wolb+;cycling;cycling;M
1;6;1;cycling 138;Wolb+;cycling;cycling;M
1;6;1;cycling 138;Wolb+;cycling;cycling;M
1;7;1;cycling 138;Wolb+;cycling;cycling;M
1;8;1;cycling 138;Wolb+;cycling;cycling;M
1;12;1;cycling 138;Wolb+;cycling;cycling;M
1;20;0;cycling 138;Wolb+;cycling;cycling;M
1;20;0;cycling 138;Wolb+;cycling;cycling;M
2;5;1;cycling 138;Wolb+;cycling;cycling;M
2;6;1;cycling 138;Wolb+;cycling;cycling;M
2;7;1;cycling 138;Wolb+;cycling;cycling;M
2;7;1;cycling 138;Wolb+;cycling;cycling;M
2;10;1;cycling 138;Wolb+;cycling;cycling;M
2;12;1;cycling 138;Wolb+;cycling;cycling;M
2;14;1;cycling 138;Wolb+;cycling;cycling;M
2;20;0;cycling 138;Wolb+;cycling;cycling;M
2;20;0;cycling 138;Wolb+;cycling;cycling;M
2;20;0;cycling 138;Wolb+;cycling;cycling;M
3;5;1;cycling 138;Wolb+;cycling;cycling;M
3;6;1;cycling 138;Wolb+;cycling;cycling;M
3;6;1;cycling 138;Wolb+;cycling;cycling;M
3;7;1;cycling 138;Wolb+;cycling;cycling;M
3;7;1;cycling 138;Wolb+;cycling;cycling;M
3;8;1;cycling 138;Wolb+;cycling;cycling;M
3;9;1;cycling 138;Wolb+;cycling;cycling;M
3;11;1;cycling 138;Wolb+;cycling;cycling;M
3;18;1;cycling 138;Wolb+;cycling;cycling;M
3;20;0;cycling 138;Wolb+;cycling;cycling;M
4;7;1;cycling 138;Wolb+;cycling;cycling;M
4;9;1;cycling 138;Wolb+;cycling;cycling;M
4;20;1;cycling 138;Wolb+;cycling;cycling;M
4;20;0;cycling 138;Wolb+;cycling;cycling;M
4;20;0;cycling 138;Wolb+;cycling;cycling;M
4;20;0;cycling 138;Wolb+;cycling;cycling;M
4;20;0;cycling 138;Wolb+;cycling;cycling;M
4;20;0;cycling 138;Wolb+;cycling;cycling;M
4;20;0;cycling 138;Wolb+;cycling;cycling;M
4;20;0;cycling 138;Wolb+;cycling;cycling;M
5;6;1;cycling 138;Wolb+;cycling;cycling;M
5;9;1;cycling 138;Wolb+;cycling;cycling;M
5;9;1;cycling 138;Wolb+;cycling;cycling;M
5;11;1;cycling 138;Wolb+;cycling;cycling;M
5;16;1;cycling 138;Wolb+;cycling;cycling;M
5;16;1;cycling 138;Wolb+;cycling;cycling;M
5;20;0;cycling 138;Wolb+;cycling;cycling;M
5;20;0;cycling 138;Wolb+;cycling;cycling;M
5;20;0;cycling 138;Wolb+;cycling;cycling;M
5;20;0;cycling 138;Wolb+;cycling;cycling;M
6;5;1;cycling 138;Wolb+;cycling;cycling;M
6;5;1;cycling 138;Wolb+;cycling;cycling;M
6;6;1;cycling 138;Wolb+;cycling;cycling;M
6;6;1;cycling 138;Wolb+;cycling;cycling;M
6;10;1;cycling 138;Wolb+;cycling;cycling;M
6;19;1;cycling 138;Wolb+;cycling;cycling;M
6;19;1;cycling 138;Wolb+;cycling;cycling;M
6;20;0;cycling 138;Wolb+;cycling;cycling;M
6;20;0;cycling 138;Wolb+;cycling;cycling;M
6;20;0;cycling 138;Wolb+;cycling;cycling;M
7;5;1;cycling 138;Wolb+;cycling;cycling;M
7;5;1;cycling 138;Wolb+;cycling;cycling;M
7;5;1;cycling 138;Wolb+;cycling;cycling;M
7;6;1;cycling 138;Wolb+;cycling;cycling;M
7;6;1;cycling 138;Wolb+;cycling;cycling;M
7;7;1;cycling 138;Wolb+;cycling;cycling;M
7;7;1;cycling 138;Wolb+;cycling;cycling;M
7;10;1;cycling 138;Wolb+;cycling;cycling;M
7;16;1;cycling 138;Wolb+;cycling;cycling;M
7;16;1;cycling 138;Wolb+;cycling;cycling;M
8;5;1;cycling 138;Wolb+;cycling;cycling;M
8;5;1;cycling 138;Wolb+;cycling;cycling;M
8;6;1;cycling 138;Wolb+;cycling;cycling;M
8;6;1;cycling 138;Wolb+;cycling;cycling;M
8;10;1;cycling 138;Wolb+;cycling;cycling;M
8;14;1;cycling 138;Wolb+;cycling;cycling;M
8;14;1;cycling 138;Wolb+;cycling;cycling;M
8;20;0;cycling 138;Wolb+;cycling;cycling;M
8;20;0;cycling 138;Wolb+;cycling;cycling;M
8;20;0;cycling 138;Wolb+;cycling;cycling;M
9;5;1;cycling 138;Wolb+;cycling;cycling;M
9;5;1;cycling 138;Wolb+;cycling;cycling;M
9;5;1;cycling 138;Wolb+;cycling;cycling;M
9;5;1;cycling 138;Wolb+;cycling;cycling;M
9;6;1;cycling 138;Wolb+;cycling;cycling;M
9;6;1;cycling 138;Wolb+;cycling;cycling;M
9;8;1;cycling 138;Wolb+;cycling;cycling;M
9;9;1;cycling 138;Wolb+;cycling;cycling;M
9;11;1;cycling 138;Wolb+;cycling;cycling;M
9;20;1;cycling 138;Wolb+;cycling;cycling;M
10;5;1;cycling 138;Wolb+;cycling;cycling;M
10;8;1;cycling 138;Wolb+;cycling;cycling;M
10;9;1;cycling 138;Wolb+;cycling;cycling;M
10;9;1;cycling 138;Wolb+;cycling;cycling;M
10;14;1;cycling 138;Wolb+;cycling;cycling;M
10;14;1;cycling 138;Wolb+;cycling;cycling;M
10;20;0;cycling 138;Wolb+;cycling;cycling;M
10;20;0;cycling 138;Wolb+;cycling;cycling;M
10;20;0;cycling 138;Wolb+;cycling;cycling;M
10;20;0;cycling 138;Wolb+;cycling;cycling;M
```
