## Supplementary material for "*Wolbachia-conferred* antiviral protection is determined by developmental temperature": Dataset S5

```
Pre_inf,Wolb,Sample_name,Ratio,Rep
18,Wolb+,CS 18 10,662.4315887,a
18,Wolb+,CS 18 5,1045.367975,a
18,Wolb+,CS 18 6,713.7923037,a
18,Wolb+,CS 18 7,1820.344955,a
18,Wolb+,CS 18 8,1001.573024,a
18,Wolb+,CS 18 9,539.2514171,a
25,Wolb+,CS 25 1,1.16476109,a
25,Wolb+,CS 25 10,20.49812134,a
25,Wolb+,CS 25 2,0.369203267,a
25,Wolb+,CS 25 3,0.83523891,a
25,Wolb+,CS 25 4,7.858783182,a
25,Wolb+,CS 25 5,0.386244424,a
25,Wolb+,CS 25 6,0.254437367,a
25,Wolb+,CS 25 7,1.875094032,a
25,Wolb+,CS 25 8,0.331590987,a
25,Wolb+,CS 25 9,4.172918172,a
18,Wolb+,CS18 1,1671.306605,a
18,Wolb+,CS18 2,299.0062822,a
18,Wolb+,CS18 3,616.4091513,a
18,Wolb+,CS18 4,667.8382435,a
18,Wolb-,iso 18 1,11500.20635,a
18,Wolb-,iso 18 10,9605.493398,a
18,Wolb-,iso 18 2,15970.31195,a
18,Wolb-,iso 18 3,22583.61867,a
18,Wolb-,iso 18 4,15857.19919,a
18,Wolb-,iso 18 5,24520.23327,a
18,Wolb-,iso 18 6,14020.48714,a
18,Wolb-,iso 18 7,11493.16896,a
18,Wolb-,iso 18 8,17801.33331,a
18,Wolb-,iso 18 9,4559.373471,a
25,Wolb-,iso 25 1,13516.92159,a
25,Wolb-,iso 25 10,5889.887604,a
25,Wolb-,iso 25 2,13784.24837,a
25,Wolb-,iso 25 3,10707.78737,a
25,Wolb-,iso 25 4,6075.686437,a
25,Wolb-,iso 25 5,650.2657624,a
25,Wolb-,iso 25 6,6428.574768,a
25,Wolb-,iso 25 7,9604.407848,a
25,Wolb-,iso 25 8,10092.53764,a
25,Wolb-,iso 25 9,12244.19792,a
18,Wolb+,138 18_18 a,72.59068625,b
18,Wolb+,138 18_18 b,65.0570673,b
18,Wolb+,138 18_18 c,57.99868224,b
18,Wolb+,138 18_18 d,19.05549549,b
18,Wolb+,138 18_18 e,0.009845127,b
18,Wolb+,138 18_18 f,18.32021948,b
18,Wolb-,iso 18_18 a,212.5315015,b
18,Wolb-,iso 18_18 b,204.221019,b
18,Wolb-,iso 18_18 c,149.666364,b
18,Wolb-,iso 18_18 d,143.2243735,b
18,Wolb-,iso 18_18 E,26.60081514,b
18,Wolb-,iso 18_18 f,33.81588525,b
25,Wolb+,138 25_18 a,2.39E-03,b
25,Wolb+,138 25_18 b,0.431302076,b
25,Wolb+,138 25_18 c,0.821692903,b
25,Wolb+,138 25_18 d,0.495167731,b
25,Wolb+,138 25_18 e,0.70099881,b
25,Wolb+,138 25_18 f,3.548453055,b
25,Wolb-,iso 25_18 a,4.524821499,b
25,Wolb-,iso 25_18 b,221.6403208,b
25,Wolb-,iso 25_18 c,296.3102146,b
25,Wolb-,iso 25_18 d,256.5977808,b
25,Wolb-,iso 25_18 e,85.62755442,b
25,Wolb-,iso 25_18 f,186.9295557,b
```
