## Supplementary material for "*Wolbachia-conferred* antiviral protection is determined by developmental temperature": Dataset S8

```
Replicate	Time	Status	Genotype	Wolbachia	Preinf	Dose	Sex	Test
1	20	1	iso E7 18-18	Wol-	18	E7	M	21_11_2014
1	21	1	iso E7 18-18	Wol-	18	E7	M	21_11_2014
1	21	1	iso E7 18-18	Wol-	18	E7	M	21_11_2014
1	22	1	iso E7 18-18	Wol-	18	E7	M	21_11_2014
1	22	1	iso E7 18-18	Wol-	18	E7	M	21_11_2014
1	22	1	iso E7 18-18	Wol-	18	E7	M	21_11_2014
1	23	1	iso E7 18-18	Wol-	18	E7	M	21_11_2014
1	30	0	iso E7 18-18	Wol-	18	E7	M	21_11_2014
1	30	0	iso E7 18-18	Wol-	18	E7	M	21_11_2014
1	30	0	iso E7 18-18	Wol-	18	E7	M	21_11_2014
2	20	1	iso E7 18-18	Wol-	18	E7	M	21_11_2014
2	20	1	iso E7 18-18	Wol-	18	E7	M	21_11_2014
2	22	1	iso E7 18-18	Wol-	18	E7	M	21_11_2014
2	22	1	iso E7 18-18	Wol-	18	E7	M	21_11_2014
2	24	1	iso E7 18-18	Wol-	18	E7	M	21_11_2014
2	25	1	iso E7 18-18	Wol-	18	E7	M	21_11_2014
2	30	0	iso E7 18-18	Wol-	18	E7	M	21_11_2014
2	30	0	iso E7 18-18	Wol-	18	E7	M	21_11_2014
2	30	0	iso E7 18-18	Wol-	18	E7	M	21_11_2014
2	30	0	iso E7 18-18	Wol-	18	E7	M	21_11_2014
3	19	1	iso E7 18-18	Wol-	18	E7	M	21_11_2014
3	20	1	iso E7 18-18	Wol-	18	E7	M	21_11_2014
3	22	1	iso E7 18-18	Wol-	18	E7	M	21_11_2014
3	22	1	iso E7 18-18	Wol-	18	E7	M	21_11_2014
3	23	1	iso E7 18-18	Wol-	18	E7	M	21_11_2014
3	23	1	iso E7 18-18	Wol-	18	E7	M	21_11_2014
3	24	1	iso E7 18-18	Wol-	18	E7	M	21_11_2014
3	30	0	iso E7 18-18	Wol-	18	E7	M	21_11_2014
3	30	0	iso E7 18-18	Wol-	18	E7	M	21_11_2014
3	30	0	iso E7 18-18	Wol-	18	E7	M	21_11_2014
4	9	1	iso E7 18-18	Wol-	18	E7	M	21_11_2014
4	21	1	iso E7 18-18	Wol-	18	E7	M	21_11_2014
4	21	1	iso E7 18-18	Wol-	18	E7	M	21_11_2014
4	21	1	iso E7 18-18	Wol-	18	E7	M	21_11_2014
4	21	1	iso E7 18-18	Wol-	18	E7	M	21_11_2014
4	22	1	iso E7 18-18	Wol-	18	E7	M	21_11_2014
4	23	1	iso E7 18-18	Wol-	18	E7	M	21_11_2014
4	30	0	iso E7 18-18	Wol-	18	E7	M	21_11_2014
4	30	0	iso E7 18-18	Wol-	18	E7	M	21_11_2014
4	30	0	iso E7 18-18	Wol-	18	E7	M	21_11_2014
5	18	1	iso E7 18-18	Wol-	18	E7	M	21_11_2014
5	19	1	iso E7 18-18	Wol-	18	E7	M	21_11_2014
5	20	1	iso E7 18-18	Wol-	18	E7	M	21_11_2014
5	22	1	iso E7 18-18	Wol-	18	E7	M	21_11_2014
5	22	1	iso E7 18-18	Wol-	18	E7	M	21_11_2014
5	23	1	iso E7 18-18	Wol-	18	E7	M	21_11_2014
5	24	1	iso E7 18-18	Wol-	18	E7	M	21_11_2014
5	24	1	iso E7 18-18	Wol-	18	E7	M	21_11_2014
5	24	1	iso E7 18-18	Wol-	18	E7	M	21_11_2014
5	24	1	iso E7 18-18	Wol-	18	E7	M	21_11_2014
1	21	1	CS E7 18-18	Wol+	18	E7	M	21_11_2014
1	23	1	CS E7 18-18	Wol+	18	E7	M	21_11_2014
1	24	1	CS E7 18-18	Wol+	18	E7	M	21_11_2014
1	30	0	CS E7 18-18	Wol+	18	E7	M	21_11_2014
1	30	0	CS E7 18-18	Wol+	18	E7	M	21_11_2014
1	30	0	CS E7 18-18	Wol+	18	E7	M	21_11_2014
1	30	0	CS E7 18-18	Wol+	18	E7	M	21_11_2014
1	30	0	CS E7 18-18	Wol+	18	E7	M	21_11_2014
1	30	0	CS E7 18-18	Wol+	18	E7	M	21_11_2014
1	30	0	CS E7 18-18	Wol+	18	E7	M	21_11_2014
2	18	1	CS E7 18-18	Wol+	18	E7	M	21_11_2014
2	23	1	CS E7 18-18	Wol+	18	E7	M	21_11_2014
2	30	0	CS E7 18-18	Wol+	18	E7	M	21_11_2014
2	30	0	CS E7 18-18	Wol+	18	E7	M	21_11_2014
2	30	0	CS E7 18-18	Wol+	18	E7	M	21_11_2014
2	30	0	CS E7 18-18	Wol+	18	E7	M	21_11_2014
2	30	0	CS E7 18-18	Wol+	18	E7	M	21_11_2014
2	30	0	CS E7 18-18	Wol+	18	E7	M	21_11_2014
2	30	0	CS E7 18-18	Wol+	18	E7	M	21_11_2014
2	30	0	CS E7 18-18	Wol+	18	E7	M	21_11_2014
3	20	1	CS E7 18-18	Wol+	18	E7	M	21_11_2014
3	21	1	CS E7 18-18	Wol+	18	E7	M	21_11_2014
3	22	1	CS E7 18-18	Wol+	18	E7	M	21_11_2014
3	23	1	CS E7 18-18	Wol+	18	E7	M	21_11_2014
3	23	1	CS E7 18-18	Wol+	18	E7	M	21_11_2014
3	25	1	CS E7 18-18	Wol+	18	E7	M	21_11_2014
3	30	0	CS E7 18-18	Wol+	18	E7	M	21_11_2014
3	30	0	CS E7 18-18	Wol+	18	E7	M	21_11_2014
3	30	0	CS E7 18-18	Wol+	18	E7	M	21_11_2014
3	30	0	CS E7 18-18	Wol+	18	E7	M	21_11_2014
4	21	1	CS E7 18-18	Wol+	18	E7	M	21_11_2014
4	22	1	CS E7 18-18	Wol+	18	E7	M	21_11_2014
4	23	1	CS E7 18-18	Wol+	18	E7	M	21_11_2014
4	25	1	CS E7 18-18	Wol+	18	E7	M	21_11_2014
4	26	1	CS E7 18-18	Wol+	18	E7	M	21_11_2014
4	26	1	CS E7 18-18	Wol+	18	E7	M	21_11_2014
4	30	0	CS E7 18-18	Wol+	18	E7	M	21_11_2014
4	30	0	CS E7 18-18	Wol+	18	E7	M	21_11_2014
4	30	0	CS E7 18-18	Wol+	18	E7	M	21_11_2014
4	30	0	CS E7 18-18	Wol+	18	E7	M	21_11_2014
5	23	1	CS E7 18-18	Wol+	18	E7	M	21_11_2014
5	24	1	CS E7 18-18	Wol+	18	E7	M	21_11_2014
5	25	1	CS E7 18-18	Wol+	18	E7	M	21_11_2014
5	25	1	CS E7 18-18	Wol+	18	E7	M	21_11_2014
5	30	0	CS E7 18-18	Wol+	18	E7	M	21_11_2014
5	30	0	CS E7 18-18	Wol+	18	E7	M	21_11_2014
5	30	0	CS E7 18-18	Wol+	18	E7	M	21_11_2014
5	30	0	CS E7 18-18	Wol+	18	E7	M	21_11_2014
5	30	0	CS E7 18-18	Wol+	18	E7	M	21_11_2014
5	30	0	CS E7 18-18	Wol+	18	E7	M	21_11_2014
1	17	1	iso E8 18-18	Wol-	18	E8	M	21_11_2014
1	17	1	iso E8 18-18	Wol-	18	E8	M	21_11_2014
1	17	1	iso E8 18-18	Wol-	18	E8	M	21_11_2014
1	20	1	iso E8 18-18	Wol-	18	E8	M	21_11_2014
1	22	1	iso E8 18-18	Wol-	18	E8	M	21_11_2014
1	22	1	iso E8 18-18	Wol-	18	E8	M	21_11_2014
1	23	1	iso E8 18-18	Wol-	18	E8	M	21_11_2014
1	23	1	iso E8 18-18	Wol-	18	E8	M	21_11_2014
1	24	1	iso E8 18-18	Wol-	18	E8	M	21_11_2014
1	30	0	iso E8 18-18	Wol-	18	E8	M	21_11_2014
2	19	1	iso E8 18-18	Wol-	18	E8	M	21_11_2014
2	19	1	iso E8 18-18	Wol-	18	E8	M	21_11_2014
2	20	1	iso E8 18-18	Wol-	18	E8	M	21_11_2014
2	20	1	iso E8 18-18	Wol-	18	E8	M	21_11_2014
2	21	1	iso E8 18-18	Wol-	18	E8	M	21_11_2014
2	21	1	iso E8 18-18	Wol-	18	E8	M	21_11_2014
2	21	1	iso E8 18-18	Wol-	18	E8	M	21_11_2014
2	23	1	iso E8 18-18	Wol-	18	E8	M	21_11_2014
2	23	1	iso E8 18-18	Wol-	18	E8	M	21_11_2014
2	24	1	iso E8 18-18	Wol-	18	E8	M	21_11_2014
3	16	1	iso E8 18-18	Wol-	18	E8	M	21_11_2014
3	20	1	iso E8 18-18	Wol-	18	E8	M	21_11_2014
3	21	1	iso E8 18-18	Wol-	18	E8	M	21_11_2014
3	21	1	iso E8 18-18	Wol-	18	E8	M	21_11_2014
3	22	1	iso E8 18-18	Wol-	18	E8	M	21_11_2014
3	22	1	iso E8 18-18	Wol-	18	E8	M	21_11_2014
3	23	1	iso E8 18-18	Wol-	18	E8	M	21_11_2014
3	23	1	iso E8 18-18	Wol-	18	E8	M	21_11_2014
3	23	1	iso E8 18-18	Wol-	18	E8	M	21_11_2014
3	23	1	iso E8 18-18	Wol-	18	E8	M	21_11_2014
4	20	1	iso E8 18-18	Wol-	18	E8	M	21_11_2014
4	21	1	iso E8 18-18	Wol-	18	E8	M	21_11_2014
4	21	1	iso E8 18-18	Wol-	18	E8	M	21_11_2014
4	21	1	iso E8 18-18	Wol-	18	E8	M	21_11_2014
4	21	1	iso E8 18-18	Wol-	18	E8	M	21_11_2014
4	21	1	iso E8 18-18	Wol-	18	E8	M	21_11_2014
4	21	1	iso E8 18-18	Wol-	18	E8	M	21_11_2014
4	21	1	iso E8 18-18	Wol-	18	E8	M	21_11_2014
4	24	1	iso E8 18-18	Wol-	18	E8	M	21_11_2014
4	24	1	iso E8 18-18	Wol-	18	E8	M	21_11_2014
5	17	1	iso E8 18-18	Wol-	18	E8	M	21_11_2014
5	17	1	iso E8 18-18	Wol-	18	E8	M	21_11_2014
5	19	1	iso E8 18-18	Wol-	18	E8	M	21_11_2014
5	20	1	iso E8 18-18	Wol-	18	E8	M	21_11_2014
5	21	1	iso E8 18-18	Wol-	18	E8	M	21_11_2014
5	21	1	iso E8 18-18	Wol-	18	E8	M	21_11_2014
5	21	1	iso E8 18-18	Wol-	18	E8	M	21_11_2014
5	22	1	iso E8 18-18	Wol-	18	E8	M	21_11_2014
5	22	1	iso E8 18-18	Wol-	18	E8	M	21_11_2014
5	23	1	iso E8 18-18	Wol-	18	E8	M	21_11_2014
1	17	1	CS E8 18-18	Wol+	18	E8	M	21_11_2014
1	20	1	CS E8 18-18	Wol+	18	E8	M	21_11_2014
1	20	1	CS E8 18-18	Wol+	18	E8	M	21_11_2014
1	21	1	CS E8 18-18	Wol+	18	E8	M	21_11_2014
1	21	1	CS E8 18-18	Wol+	18	E8	M	21_11_2014
1	23	1	CS E8 18-18	Wol+	18	E8	M	21_11_2014
1	23	1	CS E8 18-18	Wol+	18	E8	M	21_11_2014
1	23	1	CS E8 18-18	Wol+	18	E8	M	21_11_2014
1	24	1	CS E8 18-18	Wol+	18	E8	M	21_11_2014
1	24	1	CS E8 18-18	Wol+	18	E8	M	21_11_2014
2	19	1	CS E8 18-18	Wol+	18	E8	M	21_11_2014
2	19	1	CS E8 18-18	Wol+	18	E8	M	21_11_2014
2	20	1	CS E8 18-18	Wol+	18	E8	M	21_11_2014
2	20	1	CS E8 18-18	Wol+	18	E8	M	21_11_2014
2	21	1	CS E8 18-18	Wol+	18	E8	M	21_11_2014
2	21	1	CS E8 18-18	Wol+	18	E8	M	21_11_2014
2	22	1	CS E8 18-18	Wol+	18	E8	M	21_11_2014
2	22	1	CS E8 18-18	Wol+	18	E8	M	21_11_2014
2	23	1	CS E8 18-18	Wol+	18	E8	M	21_11_2014
2	24	1	CS E8 18-18	Wol+	18	E8	M	21_11_2014
3	19	1	CS E8 18-18	Wol+	18	E8	M	21_11_2014
3	21	1	CS E8 18-18	Wol+	18	E8	M	21_11_2014
3	21	1	CS E8 18-18	Wol+	18	E8	M	21_11_2014
3	21	1	CS E8 18-18	Wol+	18	E8	M	21_11_2014
3	22	1	CS E8 18-18	Wol+	18	E8	M	21_11_2014
3	22	1	CS E8 18-18	Wol+	18	E8	M	21_11_2014
3	22	1	CS E8 18-18	Wol+	18	E8	M	21_11_2014
3	23	1	CS E8 18-18	Wol+	18	E8	M	21_11_2014
3	24	1	CS E8 18-18	Wol+	18	E8	M	21_11_2014
3	24	1	CS E8 18-18	Wol+	18	E8	M	21_11_2014
4	20	1	CS E8 18-18	Wol+	18	E8	M	21_11_2014
4	21	1	CS E8 18-18	Wol+	18	E8	M	21_11_2014
4	21	1	CS E8 18-18	Wol+	18	E8	M	21_11_2014
4	22	1	CS E8 18-18	Wol+	18	E8	M	21_11_2014
4	22	1	CS E8 18-18	Wol+	18	E8	M	21_11_2014
4	22	1	CS E8 18-18	Wol+	18	E8	M	21_11_2014
4	23	1	CS E8 18-18	Wol+	18	E8	M	21_11_2014
4	24	1	CS E8 18-18	Wol+	18	E8	M	21_11_2014
4	30	0	CS E8 18-18	Wol+	18	E8	M	21_11_2014
4	30	0	CS E8 18-18	Wol+	18	E8	M	21_11_2014
5	22	1	CS E8 18-18	Wol+	18	E8	M	21_11_2014
5	22	1	CS E8 18-18	Wol+	18	E8	M	21_11_2014
5	22	1	CS E8 18-18	Wol+	18	E8	M	21_11_2014
5	23	1	CS E8 18-18	Wol+	18	E8	M	21_11_2014
5	24	1	CS E8 18-18	Wol+	18	E8	M	21_11_2014
5	24	1	CS E8 18-18	Wol+	18	E8	M	21_11_2014
5	25	1	CS E8 18-18	Wol+	18	E8	M	21_11_2014
5	30	0	CS E8 18-18	Wol+	18	E8	M	21_11_2014
5	30	0	CS E8 18-18	Wol+	18	E8	M	21_11_2014
5	30	0	CS E8 18-18	Wol+	18	E8	M	21_11_2014
1	20	1	iso E9 18-18	Wol-	18	E9	M	21_11_2014
1	20	1	iso E9 18-18	Wol-	18	E9	M	21_11_2014
1	20	1	iso E9 18-18	Wol-	18	E9	M	21_11_2014
1	21	1	iso E9 18-18	Wol-	18	E9	M	21_11_2014
1	21	1	iso E9 18-18	Wol-	18	E9	M	21_11_2014
1	21	1	iso E9 18-18	Wol-	18	E9	M	21_11_2014
1	21	1	iso E9 18-18	Wol-	18	E9	M	21_11_2014
1	22	1	iso E9 18-18	Wol-	18	E9	M	21_11_2014
1	22	1	iso E9 18-18	Wol-	18	E9	M	21_11_2014
1	24	1	iso E9 18-18	Wol-	18	E9	M	21_11_2014
2	18	1	iso E9 18-18	Wol-	18	E9	M	21_11_2014
2	20	1	iso E9 18-18	Wol-	18	E9	M	21_11_2014
2	20	1	iso E9 18-18	Wol-	18	E9	M	21_11_2014
2	21	1	iso E9 18-18	Wol-	18	E9	M	21_11_2014
2	21	1	iso E9 18-18	Wol-	18	E9	M	21_11_2014
2	21	1	iso E9 18-18	Wol-	18	E9	M	21_11_2014
2	22	1	iso E9 18-18	Wol-	18	E9	M	21_11_2014
2	22	1	iso E9 18-18	Wol-	18	E9	M	21_11_2014
2	22	1	iso E9 18-18	Wol-	18	E9	M	21_11_2014
2	23	1	iso E9 18-18	Wol-	18	E9	M	21_11_2014
3	19	1	iso E9 18-18	Wol-	18	E9	M	21_11_2014
3	19	1	iso E9 18-18	Wol-	18	E9	M	21_11_2014
3	20	1	iso E9 18-18	Wol-	18	E9	M	21_11_2014
3	20	1	iso E9 18-18	Wol-	18	E9	M	21_11_2014
3	20	1	iso E9 18-18	Wol-	18	E9	M	21_11_2014
3	20	1	iso E9 18-18	Wol-	18	E9	M	21_11_2014
3	21	1	iso E9 18-18	Wol-	18	E9	M	21_11_2014
3	21	1	iso E9 18-18	Wol-	18	E9	M	21_11_2014
3	22	1	iso E9 18-18	Wol-	18	E9	M	21_11_2014
3	22	1	iso E9 18-18	Wol-	18	E9	M	21_11_2014
4	4	1	iso E9 18-18	Wol-	18	E9	M	21_11_2014
4	20	1	iso E9 18-18	Wol-	18	E9	M	21_11_2014
4	20	1	iso E9 18-18	Wol-	18	E9	M	21_11_2014
4	22	1	iso E9 18-18	Wol-	18	E9	M	21_11_2014
4	22	1	iso E9 18-18	Wol-	18	E9	M	21_11_2014
4	22	1	iso E9 18-18	Wol-	18	E9	M	21_11_2014
4	22	1	iso E9 18-18	Wol-	18	E9	M	21_11_2014
4	23	1	iso E9 18-18	Wol-	18	E9	M	21_11_2014
4	23	1	iso E9 18-18	Wol-	18	E9	M	21_11_2014
4	24	1	iso E9 18-18	Wol-	18	E9	M	21_11_2014
5	5	1	iso E9 18-18	Wol-	18	E9	M	21_11_2014
5	19	1	iso E9 18-18	Wol-	18	E9	M	21_11_2014
5	19	1	iso E9 18-18	Wol-	18	E9	M	21_11_2014
5	19	1	iso E9 18-18	Wol-	18	E9	M	21_11_2014
5	19	1	iso E9 18-18	Wol-	18	E9	M	21_11_2014
5	21	1	iso E9 18-18	Wol-	18	E9	M	21_11_2014
5	22	1	iso E9 18-18	Wol-	18	E9	M	21_11_2014
5	22	1	iso E9 18-18	Wol-	18	E9	M	21_11_2014
5	22	1	iso E9 18-18	Wol-	18	E9	M	21_11_2014
5	22	1	iso E9 18-18	Wol-	18	E9	M	21_11_2014
1	19	1	CS E9 18-18	Wol+	18	E9	M	21_11_2014
1	19	1	CS E9 18-18	Wol+	18	E9	M	21_11_2014
1	20	1	CS E9 18-18	Wol+	18	E9	M	21_11_2014
1	20	1	CS E9 18-18	Wol+	18	E9	M	21_11_2014
1	21	1	CS E9 18-18	Wol+	18	E9	M	21_11_2014
1	21	1	CS E9 18-18	Wol+	18	E9	M	21_11_2014
1	21	1	CS E9 18-18	Wol+	18	E9	M	21_11_2014
1	21	1	CS E9 18-18	Wol+	18	E9	M	21_11_2014
1	22	1	CS E9 18-18	Wol+	18	E9	M	21_11_2014
1	22	1	CS E9 18-18	Wol+	18	E9	M	21_11_2014
2	19	1	CS E9 18-18	Wol+	18	E9	M	21_11_2014
2	19	1	CS E9 18-18	Wol+	18	E9	M	21_11_2014
2	21	1	CS E9 18-18	Wol+	18	E9	M	21_11_2014
2	21	1	CS E9 18-18	Wol+	18	E9	M	21_11_2014
2	21	1	CS E9 18-18	Wol+	18	E9	M	21_11_2014
2	22	1	CS E9 18-18	Wol+	18	E9	M	21_11_2014
2	23	1	CS E9 18-18	Wol+	18	E9	M	21_11_2014
2	23	1	CS E9 18-18	Wol+	18	E9	M	21_11_2014
2	23	1	CS E9 18-18	Wol+	18	E9	M	21_11_2014
2	30	0	CS E9 18-18	Wol+	18	E9	M	21_11_2014
3	19	1	CS E9 18-18	Wol+	18	E9	M	21_11_2014
3	19	1	CS E9 18-18	Wol+	18	E9	M	21_11_2014
3	21	1	CS E9 18-18	Wol+	18	E9	M	21_11_2014
3	21	1	CS E9 18-18	Wol+	18	E9	M	21_11_2014
3	21	1	CS E9 18-18	Wol+	18	E9	M	21_11_2014
3	22	1	CS E9 18-18	Wol+	18	E9	M	21_11_2014
3	22	1	CS E9 18-18	Wol+	18	E9	M	21_11_2014
3	24	1	CS E9 18-18	Wol+	18	E9	M	21_11_2014
3	25	1	CS E9 18-18	Wol+	18	E9	M	21_11_2014
3	25	1	CS E9 18-18	Wol+	18	E9	M	21_11_2014
4	19	1	CS E9 18-18	Wol+	18	E9	M	21_11_2014
4	21	1	CS E9 18-18	Wol+	18	E9	M	21_11_2014
4	21	1	CS E9 18-18	Wol+	18	E9	M	21_11_2014
4	22	1	CS E9 18-18	Wol+	18	E9	M	21_11_2014
4	22	1	CS E9 18-18	Wol+	18	E9	M	21_11_2014
4	22	1	CS E9 18-18	Wol+	18	E9	M	21_11_2014
4	23	1	CS E9 18-18	Wol+	18	E9	M	21_11_2014
4	24	1	CS E9 18-18	Wol+	18	E9	M	21_11_2014
4	25	1	CS E9 18-18	Wol+	18	E9	M	21_11_2014
4	25	1	CS E9 18-18	Wol+	18	E9	M	21_11_2014
5	18	1	CS E9 18-18	Wol+	18	E9	M	21_11_2014
5	19	1	CS E9 18-18	Wol+	18	E9	M	21_11_2014
5	21	1	CS E9 18-18	Wol+	18	E9	M	21_11_2014
5	21	1	CS E9 18-18	Wol+	18	E9	M	21_11_2014
5	21	1	CS E9 18-18	Wol+	18	E9	M	21_11_2014
5	22	1	CS E9 18-18	Wol+	18	E9	M	21_11_2014
5	22	1	CS E9 18-18	Wol+	18	E9	M	21_11_2014
5	22	1	CS E9 18-18	Wol+	18	E9	M	21_11_2014
5	26	1	CS E9 18-18	Wol+	18	E9	M	21_11_2014
5	30	0	CS E9 18-18	Wol+	18	E9	M	21_11_2014
1	20	1	iso E7 25-18	Wol-	25	E7	M	21_11_2014
1	22	1	iso E7 25-18	Wol-	25	E7	M	21_11_2014
1	23	1	iso E7 25-18	Wol-	25	E7	M	21_11_2014
1	23	1	iso E7 25-18	Wol-	25	E7	M	21_11_2014
1	23	1	iso E7 25-18	Wol-	25	E7	M	21_11_2014
1	23	1	iso E7 25-18	Wol-	25	E7	M	21_11_2014
1	24	1	iso E7 25-18	Wol-	25	E7	M	21_11_2014
1	26	1	iso E7 25-18	Wol-	25	E7	M	21_11_2014
1	26	1	iso E7 25-18	Wol-	25	E7	M	21_11_2014
1	30	0	iso E7 25-18	Wol-	25	E7	M	21_11_2014
2	6	1	iso E7 25-18	Wol-	25	E7	M	21_11_2014
2	8	1	iso E7 25-18	Wol-	25	E7	M	21_11_2014
2	21	1	iso E7 25-18	Wol-	25	E7	M	21_11_2014
2	21	1	iso E7 25-18	Wol-	25	E7	M	21_11_2014
2	23	1	iso E7 25-18	Wol-	25	E7	M	21_11_2014
2	23	1	iso E7 25-18	Wol-	25	E7	M	21_11_2014
2	30	0	iso E7 25-18	Wol-	25	E7	M	21_11_2014
2	30	0	iso E7 25-18	Wol-	25	E7	M	21_11_2014
2	30	0	iso E7 25-18	Wol-	25	E7	M	21_11_2014
2	30	0	iso E7 25-18	Wol-	25	E7	M	21_11_2014
3	20	1	iso E7 25-18	Wol-	25	E7	M	21_11_2014
3	21	1	iso E7 25-18	Wol-	25	E7	M	21_11_2014
3	22	1	iso E7 25-18	Wol-	25	E7	M	21_11_2014
3	22	1	iso E7 25-18	Wol-	25	E7	M	21_11_2014
3	22	1	iso E7 25-18	Wol-	25	E7	M	21_11_2014
3	23	1	iso E7 25-18	Wol-	25	E7	M	21_11_2014
3	23	1	iso E7 25-18	Wol-	25	E7	M	21_11_2014
3	23	1	iso E7 25-18	Wol-	25	E7	M	21_11_2014
3	30	0	iso E7 25-18	Wol-	25	E7	M	21_11_2014
3	30	0	iso E7 25-18	Wol-	25	E7	M	21_11_2014
4	21	1	iso E7 25-18	Wol-	25	E7	M	21_11_2014
4	22	1	iso E7 25-18	Wol-	25	E7	M	21_11_2014
4	23	1	iso E7 25-18	Wol-	25	E7	M	21_11_2014
4	23	1	iso E7 25-18	Wol-	25	E7	M	21_11_2014
4	23	1	iso E7 25-18	Wol-	25	E7	M	21_11_2014
4	23	1	iso E7 25-18	Wol-	25	E7	M	21_11_2014
4	23	1	iso E7 25-18	Wol-	25	E7	M	21_11_2014
4	25	1	iso E7 25-18	Wol-	25	E7	M	21_11_2014
4	30	0	iso E7 25-18	Wol-	25	E7	M	21_11_2014
4	30	0	iso E7 25-18	Wol-	25	E7	M	21_11_2014
5	18	1	iso E7 25-18	Wol-	25	E7	M	21_11_2014
5	22	1	iso E7 25-18	Wol-	25	E7	M	21_11_2014
5	22	1	iso E7 25-18	Wol-	25	E7	M	21_11_2014
5	22	1	iso E7 25-18	Wol-	25	E7	M	21_11_2014
5	22	1	iso E7 25-18	Wol-	25	E7	M	21_11_2014
5	23	1	iso E7 25-18	Wol-	25	E7	M	21_11_2014
5	26	1	iso E7 25-18	Wol-	25	E7	M	21_11_2014
5	30	0	iso E7 25-18	Wol-	25	E7	M	21_11_2014
5	30	0	iso E7 25-18	Wol-	25	E7	M	21_11_2014
5	30	0	iso E7 25-18	Wol-	25	E7	M	21_11_2014
1	30	0	CS E7 25-18	Wol+	25	E7	M	21_11_2014
1	30	0	CS E7 25-18	Wol+	25	E7	M	21_11_2014
1	30	0	CS E7 25-18	Wol+	25	E7	M	21_11_2014
1	30	0	CS E7 25-18	Wol+	25	E7	M	21_11_2014
1	30	0	CS E7 25-18	Wol+	25	E7	M	21_11_2014
1	30	0	CS E7 25-18	Wol+	25	E7	M	21_11_2014
1	30	0	CS E7 25-18	Wol+	25	E7	M	21_11_2014
1	30	0	CS E7 25-18	Wol+	25	E7	M	21_11_2014
1	30	0	CS E7 25-18	Wol+	25	E7	M	21_11_2014
1	30	0	CS E7 25-18	Wol+	25	E7	M	21_11_2014
2	21	1	CS E7 25-18	Wol+	25	E7	M	21_11_2014
2	30	0	CS E7 25-18	Wol+	25	E7	M	21_11_2014
2	30	0	CS E7 25-18	Wol+	25	E7	M	21_11_2014
2	30	0	CS E7 25-18	Wol+	25	E7	M	21_11_2014
2	30	0	CS E7 25-18	Wol+	25	E7	M	21_11_2014
2	30	0	CS E7 25-18	Wol+	25	E7	M	21_11_2014
2	30	0	CS E7 25-18	Wol+	25	E7	M	21_11_2014
2	30	0	CS E7 25-18	Wol+	25	E7	M	21_11_2014
2	30	0	CS E7 25-18	Wol+	25	E7	M	21_11_2014
2	30	0	CS E7 25-18	Wol+	25	E7	M	21_11_2014
3	25	1	CS E7 25-18	Wol+	25	E7	M	21_11_2014
3	30	0	CS E7 25-18	Wol+	25	E7	M	21_11_2014
3	30	0	CS E7 25-18	Wol+	25	E7	M	21_11_2014
3	30	0	CS E7 25-18	Wol+	25	E7	M	21_11_2014
3	30	0	CS E7 25-18	Wol+	25	E7	M	21_11_2014
3	30	0	CS E7 25-18	Wol+	25	E7	M	21_11_2014
3	30	0	CS E7 25-18	Wol+	25	E7	M	21_11_2014
3	30	0	CS E7 25-18	Wol+	25	E7	M	21_11_2014
3	30	0	CS E7 25-18	Wol+	25	E7	M	21_11_2014
3	30	0	CS E7 25-18	Wol+	25	E7	M	21_11_2014
4	30	0	CS E7 25-18	Wol+	25	E7	M	21_11_2014
4	30	0	CS E7 25-18	Wol+	25	E7	M	21_11_2014
4	30	0	CS E7 25-18	Wol+	25	E7	M	21_11_2014
4	30	0	CS E7 25-18	Wol+	25	E7	M	21_11_2014
4	30	0	CS E7 25-18	Wol+	25	E7	M	21_11_2014
4	30	0	CS E7 25-18	Wol+	25	E7	M	21_11_2014
4	30	0	CS E7 25-18	Wol+	25	E7	M	21_11_2014
4	30	0	CS E7 25-18	Wol+	25	E7	M	21_11_2014
4	30	0	CS E7 25-18	Wol+	25	E7	M	21_11_2014
4	30	0	CS E7 25-18	Wol+	25	E7	M	21_11_2014
5	30	0	CS E7 25-18	Wol+	25	E7	M	21_11_2014
5	30	0	CS E7 25-18	Wol+	25	E7	M	21_11_2014
5	30	0	CS E7 25-18	Wol+	25	E7	M	21_11_2014
5	30	0	CS E7 25-18	Wol+	25	E7	M	21_11_2014
5	30	0	CS E7 25-18	Wol+	25	E7	M	21_11_2014
5	30	0	CS E7 25-18	Wol+	25	E7	M	21_11_2014
5	30	0	CS E7 25-18	Wol+	25	E7	M	21_11_2014
5	30	0	CS E7 25-18	Wol+	25	E7	M	21_11_2014
5	30	0	CS E7 25-18	Wol+	25	E7	M	21_11_2014
5	30	0	CS E7 25-18	Wol+	25	E7	M	21_11_2014
1	18	1	iso E8 25-18	Wol-	25	E8	M	21_11_2014
1	19	1	iso E8 25-18	Wol-	25	E8	M	21_11_2014
1	21	1	iso E8 25-18	Wol-	25	E8	M	21_11_2014
1	21	1	iso E8 25-18	Wol-	25	E8	M	21_11_2014
1	21	1	iso E8 25-18	Wol-	25	E8	M	21_11_2014
1	22	1	iso E8 25-18	Wol-	25	E8	M	21_11_2014
1	22	1	iso E8 25-18	Wol-	25	E8	M	21_11_2014
1	22	1	iso E8 25-18	Wol-	25	E8	M	21_11_2014
1	22	1	iso E8 25-18	Wol-	25	E8	M	21_11_2014
1	24	1	iso E8 25-18	Wol-	25	E8	M	21_11_2014
2	20	1	iso E8 25-18	Wol-	25	E8	M	21_11_2014
2	21	1	iso E8 25-18	Wol-	25	E8	M	21_11_2014
2	21	1	iso E8 25-18	Wol-	25	E8	M	21_11_2014
2	22	1	iso E8 25-18	Wol-	25	E8	M	21_11_2014
2	22	1	iso E8 25-18	Wol-	25	E8	M	21_11_2014
2	22	1	iso E8 25-18	Wol-	25	E8	M	21_11_2014
2	22	1	iso E8 25-18	Wol-	25	E8	M	21_11_2014
2	22	1	iso E8 25-18	Wol-	25	E8	M	21_11_2014
2	22	1	iso E8 25-18	Wol-	25	E8	M	21_11_2014
2	23	1	iso E8 25-18	Wol-	25	E8	M	21_11_2014
3	21	1	iso E8 25-18	Wol-	25	E8	M	21_11_2014
3	21	1	iso E8 25-18	Wol-	25	E8	M	21_11_2014
3	22	1	iso E8 25-18	Wol-	25	E8	M	21_11_2014
3	22	1	iso E8 25-18	Wol-	25	E8	M	21_11_2014
3	22	1	iso E8 25-18	Wol-	25	E8	M	21_11_2014
3	22	1	iso E8 25-18	Wol-	25	E8	M	21_11_2014
3	22	1	iso E8 25-18	Wol-	25	E8	M	21_11_2014
3	22	1	iso E8 25-18	Wol-	25	E8	M	21_11_2014
3	22	1	iso E8 25-18	Wol-	25	E8	M	21_11_2014
3	23	1	iso E8 25-18	Wol-	25	E8	M	21_11_2014
4	18	1	iso E8 25-18	Wol-	25	E8	M	21_11_2014
4	21	1	iso E8 25-18	Wol-	25	E8	M	21_11_2014
4	22	1	iso E8 25-18	Wol-	25	E8	M	21_11_2014
4	22	1	iso E8 25-18	Wol-	25	E8	M	21_11_2014
4	22	1	iso E8 25-18	Wol-	25	E8	M	21_11_2014
4	22	1	iso E8 25-18	Wol-	25	E8	M	21_11_2014
4	22	1	iso E8 25-18	Wol-	25	E8	M	21_11_2014
4	22	1	iso E8 25-18	Wol-	25	E8	M	21_11_2014
4	23	1	iso E8 25-18	Wol-	25	E8	M	21_11_2014
4	25	1	iso E8 25-18	Wol-	25	E8	M	21_11_2014
5	20	1	iso E8 25-18	Wol-	25	E8	M	21_11_2014
5	21	1	iso E8 25-18	Wol-	25	E8	M	21_11_2014
5	22	1	iso E8 25-18	Wol-	25	E8	M	21_11_2014
5	23	1	iso E8 25-18	Wol-	25	E8	M	21_11_2014
5	23	1	iso E8 25-18	Wol-	25	E8	M	21_11_2014
5	23	1	iso E8 25-18	Wol-	25	E8	M	21_11_2014
5	23	1	iso E8 25-18	Wol-	25	E8	M	21_11_2014
5	23	1	iso E8 25-18	Wol-	25	E8	M	21_11_2014
5	23	1	iso E8 25-18	Wol-	25	E8	M	21_11_2014
5	25	1	iso E8 25-18	Wol-	25	E8	M	21_11_2014
1	18	1	CS E8 25-18	Wol+	25	E8	M	21_11_2014
1	30	0	CS E8 25-18	Wol+	25	E8	M	21_11_2014
1	30	0	CS E8 25-18	Wol+	25	E8	M	21_11_2014
1	30	0	CS E8 25-18	Wol+	25	E8	M	21_11_2014
1	30	0	CS E8 25-18	Wol+	25	E8	M	21_11_2014
1	30	0	CS E8 25-18	Wol+	25	E8	M	21_11_2014
1	30	0	CS E8 25-18	Wol+	25	E8	M	21_11_2014
1	30	0	CS E8 25-18	Wol+	25	E8	M	21_11_2014
1	30	0	CS E8 25-18	Wol+	25	E8	M	21_11_2014
1	30	0	CS E8 25-18	Wol+	25	E8	M	21_11_2014
2	30	0	CS E8 25-18	Wol+	25	E8	M	21_11_2014
2	30	0	CS E8 25-18	Wol+	25	E8	M	21_11_2014
2	30	0	CS E8 25-18	Wol+	25	E8	M	21_11_2014
2	30	0	CS E8 25-18	Wol+	25	E8	M	21_11_2014
2	30	0	CS E8 25-18	Wol+	25	E8	M	21_11_2014
2	30	0	CS E8 25-18	Wol+	25	E8	M	21_11_2014
2	30	0	CS E8 25-18	Wol+	25	E8	M	21_11_2014
2	30	0	CS E8 25-18	Wol+	25	E8	M	21_11_2014
2	30	0	CS E8 25-18	Wol+	25	E8	M	21_11_2014
2	30	0	CS E8 25-18	Wol+	25	E8	M	21_11_2014
3	30	0	CS E8 25-18	Wol+	25	E8	M	21_11_2014
3	30	0	CS E8 25-18	Wol+	25	E8	M	21_11_2014
3	30	0	CS E8 25-18	Wol+	25	E8	M	21_11_2014
3	30	0	CS E8 25-18	Wol+	25	E8	M	21_11_2014
3	30	0	CS E8 25-18	Wol+	25	E8	M	21_11_2014
3	30	0	CS E8 25-18	Wol+	25	E8	M	21_11_2014
3	30	0	CS E8 25-18	Wol+	25	E8	M	21_11_2014
3	30	0	CS E8 25-18	Wol+	25	E8	M	21_11_2014
3	30	0	CS E8 25-18	Wol+	25	E8	M	21_11_2014
3	30	0	CS E8 25-18	Wol+	25	E8	M	21_11_2014
4	26	1	CS E8 25-18	Wol+	25	E8	M	21_11_2014
4	30	0	CS E8 25-18	Wol+	25	E8	M	21_11_2014
4	30	0	CS E8 25-18	Wol+	25	E8	M	21_11_2014
4	30	0	CS E8 25-18	Wol+	25	E8	M	21_11_2014
4	30	0	CS E8 25-18	Wol+	25	E8	M	21_11_2014
4	30	0	CS E8 25-18	Wol+	25	E8	M	21_11_2014
4	30	0	CS E8 25-18	Wol+	25	E8	M	21_11_2014
4	30	0	CS E8 25-18	Wol+	25	E8	M	21_11_2014
4	30	0	CS E8 25-18	Wol+	25	E8	M	21_11_2014
4	30	0	CS E8 25-18	Wol+	25	E8	M	21_11_2014
5	20	1	CS E8 25-18	Wol+	25	E8	M	21_11_2014
5	30	0	CS E8 25-18	Wol+	25	E8	M	21_11_2014
5	30	0	CS E8 25-18	Wol+	25	E8	M	21_11_2014
5	30	0	CS E8 25-18	Wol+	25	E8	M	21_11_2014
5	30	0	CS E8 25-18	Wol+	25	E8	M	21_11_2014
5	30	0	CS E8 25-18	Wol+	25	E8	M	21_11_2014
5	30	0	CS E8 25-18	Wol+	25	E8	M	21_11_2014
5	30	0	CS E8 25-18	Wol+	25	E8	M	21_11_2014
5	30	0	CS E8 25-18	Wol+	25	E8	M	21_11_2014
5	30	0	CS E8 25-18	Wol+	25	E8	M	21_11_2014
1	16	1	iso E9 25-18	Wol-	25	E9	M	21_11_2014
1	22	1	iso E9 25-18	Wol-	25	E9	M	21_11_2014
1	22	1	iso E9 25-18	Wol-	25	E9	M	21_11_2014
1	22	1	iso E9 25-18	Wol-	25	E9	M	21_11_2014
1	22	1	iso E9 25-18	Wol-	25	E9	M	21_11_2014
1	22	1	iso E9 25-18	Wol-	25	E9	M	21_11_2014
1	22	1	iso E9 25-18	Wol-	25	E9	M	21_11_2014
1	22	1	iso E9 25-18	Wol-	25	E9	M	21_11_2014
1	22	1	iso E9 25-18	Wol-	25	E9	M	21_11_2014
1	23	1	iso E9 25-18	Wol-	25	E9	M	21_11_2014
2	19	1	iso E9 25-18	Wol-	25	E9	M	21_11_2014
2	20	1	iso E9 25-18	Wol-	25	E9	M	21_11_2014
2	21	1	iso E9 25-18	Wol-	25	E9	M	21_11_2014
2	21	1	iso E9 25-18	Wol-	25	E9	M	21_11_2014
2	21	1	iso E9 25-18	Wol-	25	E9	M	21_11_2014
2	22	1	iso E9 25-18	Wol-	25	E9	M	21_11_2014
2	22	1	iso E9 25-18	Wol-	25	E9	M	21_11_2014
2	22	1	iso E9 25-18	Wol-	25	E9	M	21_11_2014
2	22	1	iso E9 25-18	Wol-	25	E9	M	21_11_2014
2	22	1	iso E9 25-18	Wol-	25	E9	M	21_11_2014
3	20	1	iso E9 25-18	Wol-	25	E9	M	21_11_2014
3	20	1	iso E9 25-18	Wol-	25	E9	M	21_11_2014
3	20	1	iso E9 25-18	Wol-	25	E9	M	21_11_2014
3	20	1	iso E9 25-18	Wol-	25	E9	M	21_11_2014
3	21	1	iso E9 25-18	Wol-	25	E9	M	21_11_2014
3	22	1	iso E9 25-18	Wol-	25	E9	M	21_11_2014
3	22	1	iso E9 25-18	Wol-	25	E9	M	21_11_2014
3	22	1	iso E9 25-18	Wol-	25	E9	M	21_11_2014
3	22	1	iso E9 25-18	Wol-	25	E9	M	21_11_2014
3	22	1	iso E9 25-18	Wol-	25	E9	M	21_11_2014
4	19	1	iso E9 25-18	Wol-	25	E9	M	21_11_2014
4	21	1	iso E9 25-18	Wol-	25	E9	M	21_11_2014
4	21	1	iso E9 25-18	Wol-	25	E9	M	21_11_2014
4	23	1	iso E9 25-18	Wol-	25	E9	M	21_11_2014
4	23	1	iso E9 25-18	Wol-	25	E9	M	21_11_2014
4	23	1	iso E9 25-18	Wol-	25	E9	M	21_11_2014
4	23	1	iso E9 25-18	Wol-	25	E9	M	21_11_2014
4	23	1	iso E9 25-18	Wol-	25	E9	M	21_11_2014
4	23	1	iso E9 25-18	Wol-	25	E9	M	21_11_2014
4	24	1	iso E9 25-18	Wol-	25	E9	M	21_11_2014
5	9	1	iso E9 25-18	Wol-	25	E9	M	21_11_2014
5	19	1	iso E9 25-18	Wol-	25	E9	M	21_11_2014
5	21	1	iso E9 25-18	Wol-	25	E9	M	21_11_2014
5	21	1	iso E9 25-18	Wol-	25	E9	M	21_11_2014
5	21	1	iso E9 25-18	Wol-	25	E9	M	21_11_2014
5	22	1	iso E9 25-18	Wol-	25	E9	M	21_11_2014
5	22	1	iso E9 25-18	Wol-	25	E9	M	21_11_2014
5	22	1	iso E9 25-18	Wol-	25	E9	M	21_11_2014
5	22	1	iso E9 25-18	Wol-	25	E9	M	21_11_2014
5	23	1	iso E9 25-18	Wol-	25	E9	M	21_11_2014
1	30	0	CS E9 25-18	Wol+	25	E9	M	21_11_2014
1	30	0	CS E9 25-18	Wol+	25	E9	M	21_11_2014
1	30	0	CS E9 25-18	Wol+	25	E9	M	21_11_2014
1	30	0	CS E9 25-18	Wol+	25	E9	M	21_11_2014
1	30	0	CS E9 25-18	Wol+	25	E9	M	21_11_2014
1	30	0	CS E9 25-18	Wol+	25	E9	M	21_11_2014
1	30	0	CS E9 25-18	Wol+	25	E9	M	21_11_2014
1	30	0	CS E9 25-18	Wol+	25	E9	M	21_11_2014
1	30	0	CS E9 25-18	Wol+	25	E9	M	21_11_2014
1	30	0	CS E9 25-18	Wol+	25	E9	M	21_11_2014
2	18	1	CS E9 25-18	Wol+	25	E9	M	21_11_2014
2	30	0	CS E9 25-18	Wol+	25	E9	M	21_11_2014
2	30	0	CS E9 25-18	Wol+	25	E9	M	21_11_2014
2	30	0	CS E9 25-18	Wol+	25	E9	M	21_11_2014
2	30	0	CS E9 25-18	Wol+	25	E9	M	21_11_2014
2	30	0	CS E9 25-18	Wol+	25	E9	M	21_11_2014
2	30	0	CS E9 25-18	Wol+	25	E9	M	21_11_2014
2	30	0	CS E9 25-18	Wol+	25	E9	M	21_11_2014
2	30	0	CS E9 25-18	Wol+	25	E9	M	21_11_2014
2	30	0	CS E9 25-18	Wol+	25	E9	M	21_11_2014
3	30	0	CS E9 25-18	Wol+	25	E9	M	21_11_2014
3	30	0	CS E9 25-18	Wol+	25	E9	M	21_11_2014
3	30	0	CS E9 25-18	Wol+	25	E9	M	21_11_2014
3	30	0	CS E9 25-18	Wol+	25	E9	M	21_11_2014
3	30	0	CS E9 25-18	Wol+	25	E9	M	21_11_2014
3	30	0	CS E9 25-18	Wol+	25	E9	M	21_11_2014
3	30	0	CS E9 25-18	Wol+	25	E9	M	21_11_2014
3	30	0	CS E9 25-18	Wol+	25	E9	M	21_11_2014
3	30	0	CS E9 25-18	Wol+	25	E9	M	21_11_2014
3	30	0	CS E9 25-18	Wol+	25	E9	M	21_11_2014
4	21	1	CS E9 25-18	Wol+	25	E9	M	21_11_2014
4	30	0	CS E9 25-18	Wol+	25	E9	M	21_11_2014
4	30	0	CS E9 25-18	Wol+	25	E9	M	21_11_2014
4	30	0	CS E9 25-18	Wol+	25	E9	M	21_11_2014
4	30	0	CS E9 25-18	Wol+	25	E9	M	21_11_2014
4	30	0	CS E9 25-18	Wol+	25	E9	M	21_11_2014
4	30	0	CS E9 25-18	Wol+	25	E9	M	21_11_2014
4	30	0	CS E9 25-18	Wol+	25	E9	M	21_11_2014
4	30	0	CS E9 25-18	Wol+	25	E9	M	21_11_2014
4	30	0	CS E9 25-18	Wol+	25	E9	M	21_11_2014
5	18	1	CS E9 25-18	Wol+	25	E9	M	21_11_2014
5	30	0	CS E9 25-18	Wol+	25	E9	M	21_11_2014
5	30	0	CS E9 25-18	Wol+	25	E9	M	21_11_2014
5	30	0	CS E9 25-18	Wol+	25	E9	M	21_11_2014
5	30	0	CS E9 25-18	Wol+	25	E9	M	21_11_2014
5	30	0	CS E9 25-18	Wol+	25	E9	M	21_11_2014
5	30	0	CS E9 25-18	Wol+	25	E9	M	21_11_2014
5	30	0	CS E9 25-18	Wol+	25	E9	M	21_11_2014
5	30	0	CS E9 25-18	Wol+	25	E9	M	21_11_2014
5	30	0	CS E9 25-18	Wol+	25	E9	M	21_11_2014
1	14	1	iso 25-18 E8	Wol-	25	E8	M	09_02_2015
1	17	1	iso 25-18 E8	Wol-	25	E8	M	09_02_2015
1	17	1	iso 25-18 E8	Wol-	25	E8	M	09_02_2015
1	17	1	iso 25-18 E8	Wol-	25	E8	M	09_02_2015
1	17	1	iso 25-18 E8	Wol-	25	E8	M	09_02_2015
1	18	1	iso 25-18 E8	Wol-	25	E8	M	09_02_2015
1	19	1	iso 25-18 E8	Wol-	25	E8	M	09_02_2015
1	19	1	iso 25-18 E8	Wol-	25	E8	M	09_02_2015
1	19	1	iso 25-18 E8	Wol-	25	E8	M	09_02_2015
1	19	1	iso 25-18 E8	Wol-	25	E8	M	09_02_2015
2	1	1	iso 25-18 E8	Wol-	25	E8	M	09_02_2015
2	14	1	iso 25-18 E8	Wol-	25	E8	M	09_02_2015
2	16	1	iso 25-18 E8	Wol-	25	E8	M	09_02_2015
2	17	1	iso 25-18 E8	Wol-	25	E8	M	09_02_2015
2	17	1	iso 25-18 E8	Wol-	25	E8	M	09_02_2015
2	17	1	iso 25-18 E8	Wol-	25	E8	M	09_02_2015
2	17	1	iso 25-18 E8	Wol-	25	E8	M	09_02_2015
2	17	1	iso 25-18 E8	Wol-	25	E8	M	09_02_2015
2	17	1	iso 25-18 E8	Wol-	25	E8	M	09_02_2015
2	18	1	iso 25-18 E8	Wol-	25	E8	M	09_02_2015
3	15	1	iso 25-18 E8	Wol-	25	E8	M	09_02_2015
3	16	1	iso 25-18 E8	Wol-	25	E8	M	09_02_2015
3	16	1	iso 25-18 E8	Wol-	25	E8	M	09_02_2015
3	16	1	iso 25-18 E8	Wol-	25	E8	M	09_02_2015
3	17	1	iso 25-18 E8	Wol-	25	E8	M	09_02_2015
3	17	1	iso 25-18 E8	Wol-	25	E8	M	09_02_2015
3	18	1	iso 25-18 E8	Wol-	25	E8	M	09_02_2015
3	19	1	iso 25-18 E8	Wol-	25	E8	M	09_02_2015
3	20	1	iso 25-18 E8	Wol-	25	E8	M	09_02_2015
3	21	1	iso 25-18 E8	Wol-	25	E8	M	09_02_2015
4	16	1	iso 25-18 E8	Wol-	25	E8	M	09_02_2015
4	17	1	iso 25-18 E8	Wol-	25	E8	M	09_02_2015
4	17	1	iso 25-18 E8	Wol-	25	E8	M	09_02_2015
4	19	1	iso 25-18 E8	Wol-	25	E8	M	09_02_2015
4	19	1	iso 25-18 E8	Wol-	25	E8	M	09_02_2015
4	19	1	iso 25-18 E8	Wol-	25	E8	M	09_02_2015
4	19	1	iso 25-18 E8	Wol-	25	E8	M	09_02_2015
4	19	1	iso 25-18 E8	Wol-	25	E8	M	09_02_2015
4	19	1	iso 25-18 E8	Wol-	25	E8	M	09_02_2015
4	21	1	iso 25-18 E8	Wol-	25	E8	M	09_02_2015
5	16	1	iso 25-18 E8	Wol-	25	E8	M	09_02_2015
5	16	1	iso 25-18 E8	Wol-	25	E8	M	09_02_2015
5	17	1	iso 25-18 E8	Wol-	25	E8	M	09_02_2015
5	17	1	iso 25-18 E8	Wol-	25	E8	M	09_02_2015
5	17	1	iso 25-18 E8	Wol-	25	E8	M	09_02_2015
5	17	1	iso 25-18 E8	Wol-	25	E8	M	09_02_2015
5	17	1	iso 25-18 E8	Wol-	25	E8	M	09_02_2015
5	19	1	iso 25-18 E8	Wol-	25	E8	M	09_02_2015
5	19	1	iso 25-18 E8	Wol-	25	E8	M	09_02_2015
5	19	1	iso 25-18 E8	Wol-	25	E8	M	09_02_2015
1	29	1	CS 25-18 E8	Wol+	25	E8	M	09_02_2015
1	30	0	CS 25-18 E8	Wol+	25	E8	M	09_02_2015
1	30	0	CS 25-18 E8	Wol+	25	E8	M	09_02_2015
1	30	0	CS 25-18 E8	Wol+	25	E8	M	09_02_2015
1	30	0	CS 25-18 E8	Wol+	25	E8	M	09_02_2015
1	30	0	CS 25-18 E8	Wol+	25	E8	M	09_02_2015
1	30	0	CS 25-18 E8	Wol+	25	E8	M	09_02_2015
1	30	0	CS 25-18 E8	Wol+	25	E8	M	09_02_2015
1	30	0	CS 25-18 E8	Wol+	25	E8	M	09_02_2015
1	30	0	CS 25-18 E8	Wol+	25	E8	M	09_02_2015
2	30	0	CS 25-18 E8	Wol+	25	E8	M	09_02_2015
2	30	0	CS 25-18 E8	Wol+	25	E8	M	09_02_2015
2	30	0	CS 25-18 E8	Wol+	25	E8	M	09_02_2015
2	30	0	CS 25-18 E8	Wol+	25	E8	M	09_02_2015
2	30	0	CS 25-18 E8	Wol+	25	E8	M	09_02_2015
2	30	0	CS 25-18 E8	Wol+	25	E8	M	09_02_2015
2	30	0	CS 25-18 E8	Wol+	25	E8	M	09_02_2015
2	30	0	CS 25-18 E8	Wol+	25	E8	M	09_02_2015
2	30	0	CS 25-18 E8	Wol+	25	E8	M	09_02_2015
2	30	0	CS 25-18 E8	Wol+	25	E8	M	09_02_2015
3	30	0	CS 25-18 E8	Wol+	25	E8	M	09_02_2015
3	30	0	CS 25-18 E8	Wol+	25	E8	M	09_02_2015
3	30	0	CS 25-18 E8	Wol+	25	E8	M	09_02_2015
3	30	0	CS 25-18 E8	Wol+	25	E8	M	09_02_2015
3	30	0	CS 25-18 E8	Wol+	25	E8	M	09_02_2015
3	30	0	CS 25-18 E8	Wol+	25	E8	M	09_02_2015
3	30	0	CS 25-18 E8	Wol+	25	E8	M	09_02_2015
3	30	0	CS 25-18 E8	Wol+	25	E8	M	09_02_2015
3	30	0	CS 25-18 E8	Wol+	25	E8	M	09_02_2015
3	30	0	CS 25-18 E8	Wol+	25	E8	M	09_02_2015
4	30	0	CS 25-18 E8	Wol+	25	E8	M	09_02_2015
4	30	0	CS 25-18 E8	Wol+	25	E8	M	09_02_2015
4	30	0	CS 25-18 E8	Wol+	25	E8	M	09_02_2015
4	30	0	CS 25-18 E8	Wol+	25	E8	M	09_02_2015
4	30	0	CS 25-18 E8	Wol+	25	E8	M	09_02_2015
4	30	0	CS 25-18 E8	Wol+	25	E8	M	09_02_2015
4	30	0	CS 25-18 E8	Wol+	25	E8	M	09_02_2015
4	30	0	CS 25-18 E8	Wol+	25	E8	M	09_02_2015
4	30	0	CS 25-18 E8	Wol+	25	E8	M	09_02_2015
4	30	0	CS 25-18 E8	Wol+	25	E8	M	09_02_2015
5	30	0	CS 25-18 E8	Wol+	25	E8	M	09_02_2015
5	30	0	CS 25-18 E8	Wol+	25	E8	M	09_02_2015
5	30	0	CS 25-18 E8	Wol+	25	E8	M	09_02_2015
5	30	0	CS 25-18 E8	Wol+	25	E8	M	09_02_2015
5	30	0	CS 25-18 E8	Wol+	25	E8	M	09_02_2015
5	30	0	CS 25-18 E8	Wol+	25	E8	M	09_02_2015
5	30	0	CS 25-18 E8	Wol+	25	E8	M	09_02_2015
5	30	0	CS 25-18 E8	Wol+	25	E8	M	09_02_2015
5	30	0	CS 25-18 E8	Wol+	25	E8	M	09_02_2015
5	30	0	CS 25-18 E8	Wol+	25	E8	M	09_02_2015
1	16	1	iso 18-18 E8	Wol-	18	E8	M	09_02_2015
1	17	1	iso 18-18 E8	Wol-	18	E8	M	09_02_2015
1	17	1	iso 18-18 E8	Wol-	18	E8	M	09_02_2015
1	17	1	iso 18-18 E8	Wol-	18	E8	M	09_02_2015
1	18	1	iso 18-18 E8	Wol-	18	E8	M	09_02_2015
1	19	1	iso 18-18 E8	Wol-	18	E8	M	09_02_2015
1	20	1	iso 18-18 E8	Wol-	18	E8	M	09_02_2015
1	20	1	iso 18-18 E8	Wol-	18	E8	M	09_02_2015
1	20	1	iso 18-18 E8	Wol-	18	E8	M	09_02_2015
1	20	1	iso 18-18 E8	Wol-	18	E8	M	09_02_2015
2	16	1	iso 18-18 E8	Wol-	18	E8	M	09_02_2015
2	16	1	iso 18-18 E8	Wol-	18	E8	M	09_02_2015
2	17	1	iso 18-18 E8	Wol-	18	E8	M	09_02_2015
2	18	1	iso 18-18 E8	Wol-	18	E8	M	09_02_2015
2	18	1	iso 18-18 E8	Wol-	18	E8	M	09_02_2015
2	19	1	iso 18-18 E8	Wol-	18	E8	M	09_02_2015
2	19	1	iso 18-18 E8	Wol-	18	E8	M	09_02_2015
2	19	1	iso 18-18 E8	Wol-	18	E8	M	09_02_2015
2	19	1	iso 18-18 E8	Wol-	18	E8	M	09_02_2015
2	20	1	iso 18-18 E8	Wol-	18	E8	M	09_02_2015
3	17	1	iso 18-18 E8	Wol-	18	E8	M	09_02_2015
3	17	1	iso 18-18 E8	Wol-	18	E8	M	09_02_2015
3	18	1	iso 18-18 E8	Wol-	18	E8	M	09_02_2015
3	18	1	iso 18-18 E8	Wol-	18	E8	M	09_02_2015
3	19	1	iso 18-18 E8	Wol-	18	E8	M	09_02_2015
3	19	1	iso 18-18 E8	Wol-	18	E8	M	09_02_2015
3	20	1	iso 18-18 E8	Wol-	18	E8	M	09_02_2015
3	20	1	iso 18-18 E8	Wol-	18	E8	M	09_02_2015
3	20	1	iso 18-18 E8	Wol-	18	E8	M	09_02_2015
3	20	1	iso 18-18 E8	Wol-	18	E8	M	09_02_2015
4	16	1	iso 18-18 E8	Wol-	18	E8	M	09_02_2015
4	17	1	iso 18-18 E8	Wol-	18	E8	M	09_02_2015
4	17	1	iso 18-18 E8	Wol-	18	E8	M	09_02_2015
4	17	1	iso 18-18 E8	Wol-	18	E8	M	09_02_2015
4	17	1	iso 18-18 E8	Wol-	18	E8	M	09_02_2015
4	18	1	iso 18-18 E8	Wol-	18	E8	M	09_02_2015
4	19	1	iso 18-18 E8	Wol-	18	E8	M	09_02_2015
4	19	1	iso 18-18 E8	Wol-	18	E8	M	09_02_2015
4	19	1	iso 18-18 E8	Wol-	18	E8	M	09_02_2015
5	15	1	iso 18-18 E8	Wol-	18	E8	M	09_02_2015
5	16	1	iso 18-18 E8	Wol-	18	E8	M	09_02_2015
5	17	1	iso 18-18 E8	Wol-	18	E8	M	09_02_2015
5	17	1	iso 18-18 E8	Wol-	18	E8	M	09_02_2015
5	18	1	iso 18-18 E8	Wol-	18	E8	M	09_02_2015
5	19	1	iso 18-18 E8	Wol-	18	E8	M	09_02_2015
5	19	1	iso 18-18 E8	Wol-	18	E8	M	09_02_2015
5	19	1	iso 18-18 E8	Wol-	18	E8	M	09_02_2015
5	19	1	iso 18-18 E8	Wol-	18	E8	M	09_02_2015
5	19	1	iso 18-18 E8	Wol-	18	E8	M	09_02_2015
1	1	1	CS 18-18 E8	Wol+	18	E8	M	09_02_2015
1	16	1	CS 18-18 E8	Wol+	18	E8	M	09_02_2015
1	17	1	CS 18-18 E8	Wol+	18	E8	M	09_02_2015
1	17	1	CS 18-18 E8	Wol+	18	E8	M	09_02_2015
1	17	1	CS 18-18 E8	Wol+	18	E8	M	09_02_2015
1	18	1	CS 18-18 E8	Wol+	18	E8	M	09_02_2015
1	19	1	CS 18-18 E8	Wol+	18	E8	M	09_02_2015
1	19	1	CS 18-18 E8	Wol+	18	E8	M	09_02_2015
1	20	1	CS 18-18 E8	Wol+	18	E8	M	09_02_2015
1	20	1	CS 18-18 E8	Wol+	18	E8	M	09_02_2015
2	1	1	CS 18-18 E8	Wol+	18	E8	M	09_02_2015
2	16	1	CS 18-18 E8	Wol+	18	E8	M	09_02_2015
2	16	1	CS 18-18 E8	Wol+	18	E8	M	09_02_2015
2	17	1	CS 18-18 E8	Wol+	18	E8	M	09_02_2015
2	17	1	CS 18-18 E8	Wol+	18	E8	M	09_02_2015
2	19	1	CS 18-18 E8	Wol+	18	E8	M	09_02_2015
2	19	1	CS 18-18 E8	Wol+	18	E8	M	09_02_2015
2	20	1	CS 18-18 E8	Wol+	18	E8	M	09_02_2015
2	24	1	CS 18-18 E8	Wol+	18	E8	M	09_02_2015
2	27	1	CS 18-18 E8	Wol+	18	E8	M	09_02_2015
3	17	1	CS 18-18 E8	Wol+	18	E8	M	09_02_2015
3	18	1	CS 18-18 E8	Wol+	18	E8	M	09_02_2015
3	18	1	CS 18-18 E8	Wol+	18	E8	M	09_02_2015
3	18	1	CS 18-18 E8	Wol+	18	E8	M	09_02_2015
3	19	1	CS 18-18 E8	Wol+	18	E8	M	09_02_2015
3	19	1	CS 18-18 E8	Wol+	18	E8	M	09_02_2015
3	20	1	CS 18-18 E8	Wol+	18	E8	M	09_02_2015
3	22	1	CS 18-18 E8	Wol+	18	E8	M	09_02_2015
3	24	1	CS 18-18 E8	Wol+	18	E8	M	09_02_2015
3	27	1	CS 18-18 E8	Wol+	18	E8	M	09_02_2015
4	7	1	CS 18-18 E8	Wol+	18	E8	M	09_02_2015
4	13	1	CS 18-18 E8	Wol+	18	E8	M	09_02_2015
4	16	1	CS 18-18 E8	Wol+	18	E8	M	09_02_2015
4	17	1	CS 18-18 E8	Wol+	18	E8	M	09_02_2015
4	18	1	CS 18-18 E8	Wol+	18	E8	M	09_02_2015
4	19	1	CS 18-18 E8	Wol+	18	E8	M	09_02_2015
4	20	1	CS 18-18 E8	Wol+	18	E8	M	09_02_2015
4	20	1	CS 18-18 E8	Wol+	18	E8	M	09_02_2015
4	22	1	CS 18-18 E8	Wol+	18	E8	M	09_02_2015
4	30	0	CS 18-18 E8	Wol+	18	E8	M	09_02_2015
5	16	1	CS 18-18 E8	Wol+	18	E8	M	09_02_2015
5	17	1	CS 18-18 E8	Wol+	18	E8	M	09_02_2015
5	18	1	CS 18-18 E8	Wol+	18	E8	M	09_02_2015
5	19	1	CS 18-18 E8	Wol+	18	E8	M	09_02_2015
5	20	1	CS 18-18 E8	Wol+	18	E8	M	09_02_2015
5	20	1	CS 18-18 E8	Wol+	18	E8	M	09_02_2015
5	20	1	CS 18-18 E8	Wol+	18	E8	M	09_02_2015
5	20	1	CS 18-18 E8	Wol+	18	E8	M	09_02_2015
5	22	1	CS 18-18 E8	Wol+	18	E8	M	09_02_2015
5	24	1	CS 18-18 E8	Wol+	18	E8	M	09_02_2015
1	17	1	iso 25-18 E7	Wol-	25	E7	M	09_02_2015
1	18	1	iso 25-18 E7	Wol-	25	E7	M	09_02_2015
1	19	1	iso 25-18 E7	Wol-	25	E7	M	09_02_2015
1	19	1	iso 25-18 E7	Wol-	25	E7	M	09_02_2015
1	20	1	iso 25-18 E7	Wol-	25	E7	M	09_02_2015
1	20	1	iso 25-18 E7	Wol-	25	E7	M	09_02_2015
1	20	1	iso 25-18 E7	Wol-	25	E7	M	09_02_2015
1	24	1	iso 25-18 E7	Wol-	25	E7	M	09_02_2015
1	24	1	iso 25-18 E7	Wol-	25	E7	M	09_02_2015
1	30	0	iso 25-18 E7	Wol-	25	E7	M	09_02_2015
2	18	1	iso 25-18 E7	Wol-	25	E7	M	09_02_2015
2	18	1	iso 25-18 E7	Wol-	25	E7	M	09_02_2015
2	19	1	iso 25-18 E7	Wol-	25	E7	M	09_02_2015
2	20	1	iso 25-18 E7	Wol-	25	E7	M	09_02_2015
2	20	1	iso 25-18 E7	Wol-	25	E7	M	09_02_2015
2	20	1	iso 25-18 E7	Wol-	25	E7	M	09_02_2015
2	21	1	iso 25-18 E7	Wol-	25	E7	M	09_02_2015
2	22	1	iso 25-18 E7	Wol-	25	E7	M	09_02_2015
2	23	1	iso 25-18 E7	Wol-	25	E7	M	09_02_2015
2	30	0	iso 25-18 E7	Wol-	25	E7	M	09_02_2015
3	16	1	iso 25-18 E7	Wol-	25	E7	M	09_02_2015
3	16	1	iso 25-18 E7	Wol-	25	E7	M	09_02_2015
3	17	1	iso 25-18 E7	Wol-	25	E7	M	09_02_2015
3	17	1	iso 25-18 E7	Wol-	25	E7	M	09_02_2015
3	19	1	iso 25-18 E7	Wol-	25	E7	M	09_02_2015
3	19	1	iso 25-18 E7	Wol-	25	E7	M	09_02_2015
3	20	1	iso 25-18 E7	Wol-	25	E7	M	09_02_2015
3	20	1	iso 25-18 E7	Wol-	25	E7	M	09_02_2015
3	24	1	iso 25-18 E7	Wol-	25	E7	M	09_02_2015
3	29	1	iso 25-18 E7	Wol-	25	E7	M	09_02_2015
4	10	1	iso 25-18 E7	Wol-	25	E7	M	09_02_2015
4	18	1	iso 25-18 E7	Wol-	25	E7	M	09_02_2015
4	19	1	iso 25-18 E7	Wol-	25	E7	M	09_02_2015
4	19	1	iso 25-18 E7	Wol-	25	E7	M	09_02_2015
4	19	1	iso 25-18 E7	Wol-	25	E7	M	09_02_2015
4	20	1	iso 25-18 E7	Wol-	25	E7	M	09_02_2015
4	20	1	iso 25-18 E7	Wol-	25	E7	M	09_02_2015
4	20	1	iso 25-18 E7	Wol-	25	E7	M	09_02_2015
4	20	1	iso 25-18 E7	Wol-	25	E7	M	09_02_2015
4	30	1	iso 25-18 E7	Wol-	25	E7	M	09_02_2015
5	17	1	iso 25-18 E7	Wol-	25	E7	M	09_02_2015
5	17	1	iso 25-18 E7	Wol-	25	E7	M	09_02_2015
5	17	1	iso 25-18 E7	Wol-	25	E7	M	09_02_2015
5	17	1	iso 25-18 E7	Wol-	25	E7	M	09_02_2015
5	19	1	iso 25-18 E7	Wol-	25	E7	M	09_02_2015
5	20	1	iso 25-18 E7	Wol-	25	E7	M	09_02_2015
5	20	1	iso 25-18 E7	Wol-	25	E7	M	09_02_2015
5	22	1	iso 25-18 E7	Wol-	25	E7	M	09_02_2015
5	24	1	iso 25-18 E7	Wol-	25	E7	M	09_02_2015
5	30	0	iso 25-18 E7	Wol-	25	E7	M	09_02_2015
1	16	1	CS 25-18 E7	Wol+	25	E7	M	09_02_2015
1	30	0	CS 25-18 E7	Wol+	25	E7	M	09_02_2015
1	30	0	CS 25-18 E7	Wol+	25	E7	M	09_02_2015
1	30	0	CS 25-18 E7	Wol+	25	E7	M	09_02_2015
1	30	0	CS 25-18 E7	Wol+	25	E7	M	09_02_2015
1	30	0	CS 25-18 E7	Wol+	25	E7	M	09_02_2015
1	30	0	CS 25-18 E7	Wol+	25	E7	M	09_02_2015
1	30	0	CS 25-18 E7	Wol+	25	E7	M	09_02_2015
1	30	0	CS 25-18 E7	Wol+	25	E7	M	09_02_2015
1	30	0	CS 25-18 E7	Wol+	25	E7	M	09_02_2015
2	30	0	CS 25-18 E7	Wol+	25	E7	M	09_02_2015
2	30	0	CS 25-18 E7	Wol+	25	E7	M	09_02_2015
2	30	0	CS 25-18 E7	Wol+	25	E7	M	09_02_2015
2	30	0	CS 25-18 E7	Wol+	25	E7	M	09_02_2015
2	30	0	CS 25-18 E7	Wol+	25	E7	M	09_02_2015
2	30	0	CS 25-18 E7	Wol+	25	E7	M	09_02_2015
2	30	0	CS 25-18 E7	Wol+	25	E7	M	09_02_2015
2	30	0	CS 25-18 E7	Wol+	25	E7	M	09_02_2015
2	30	0	CS 25-18 E7	Wol+	25	E7	M	09_02_2015
2	30	0	CS 25-18 E7	Wol+	25	E7	M	09_02_2015
3	28	1	CS 25-18 E7	Wol+	25	E7	M	09_02_2015
3	29	1	CS 25-18 E7	Wol+	25	E7	M	09_02_2015
3	29	1	CS 25-18 E7	Wol+	25	E7	M	09_02_2015
3	30	0	CS 25-18 E7	Wol+	25	E7	M	09_02_2015
3	30	0	CS 25-18 E7	Wol+	25	E7	M	09_02_2015
3	30	0	CS 25-18 E7	Wol+	25	E7	M	09_02_2015
3	30	0	CS 25-18 E7	Wol+	25	E7	M	09_02_2015
3	30	0	CS 25-18 E7	Wol+	25	E7	M	09_02_2015
3	30	0	CS 25-18 E7	Wol+	25	E7	M	09_02_2015
3	30	0	CS 25-18 E7	Wol+	25	E7	M	09_02_2015
4	30	0	CS 25-18 E7	Wol+	25	E7	M	09_02_2015
4	30	0	CS 25-18 E7	Wol+	25	E7	M	09_02_2015
4	30	0	CS 25-18 E7	Wol+	25	E7	M	09_02_2015
4	30	0	CS 25-18 E7	Wol+	25	E7	M	09_02_2015
4	30	0	CS 25-18 E7	Wol+	25	E7	M	09_02_2015
4	30	0	CS 25-18 E7	Wol+	25	E7	M	09_02_2015
4	30	0	CS 25-18 E7	Wol+	25	E7	M	09_02_2015
4	30	0	CS 25-18 E7	Wol+	25	E7	M	09_02_2015
4	30	0	CS 25-18 E7	Wol+	25	E7	M	09_02_2015
4	30	0	CS 25-18 E7	Wol+	25	E7	M	09_02_2015
5	30	0	CS 25-18 E7	Wol+	25	E7	M	09_02_2015
5	30	0	CS 25-18 E7	Wol+	25	E7	M	09_02_2015
5	30	0	CS 25-18 E7	Wol+	25	E7	M	09_02_2015
5	30	0	CS 25-18 E7	Wol+	25	E7	M	09_02_2015
5	30	0	CS 25-18 E7	Wol+	25	E7	M	09_02_2015
5	30	0	CS 25-18 E7	Wol+	25	E7	M	09_02_2015
5	30	0	CS 25-18 E7	Wol+	25	E7	M	09_02_2015
5	30	0	CS 25-18 E7	Wol+	25	E7	M	09_02_2015
5	30	0	CS 25-18 E7	Wol+	25	E7	M	09_02_2015
5	30	0	CS 25-18 E7	Wol+	25	E7	M	09_02_2015
1	18	1	iso 18-18 E7	Wol-	18	E7	M	09_02_2015
1	18	1	iso 18-18 E7	Wol-	18	E7	M	09_02_2015
1	20	1	iso 18-18 E7	Wol-	18	E7	M	09_02_2015
1	20	1	iso 18-18 E7	Wol-	18	E7	M	09_02_2015
1	20	1	iso 18-18 E7	Wol-	18	E7	M	09_02_2015
1	20	1	iso 18-18 E7	Wol-	18	E7	M	09_02_2015
1	20	1	iso 18-18 E7	Wol-	18	E7	M	09_02_2015
1	20	1	iso 18-18 E7	Wol-	18	E7	M	09_02_2015
1	20	1	iso 18-18 E7	Wol-	18	E7	M	09_02_2015
1	25	1	iso 18-18 E7	Wol-	18	E7	M	09_02_2015
2	18	1	iso 18-18 E7	Wol-	18	E7	M	09_02_2015
2	19	1	iso 18-18 E7	Wol-	18	E7	M	09_02_2015
2	19	1	iso 18-18 E7	Wol-	18	E7	M	09_02_2015
2	19	1	iso 18-18 E7	Wol-	18	E7	M	09_02_2015
2	20	1	iso 18-18 E7	Wol-	18	E7	M	09_02_2015
2	20	1	iso 18-18 E7	Wol-	18	E7	M	09_02_2015
2	20	1	iso 18-18 E7	Wol-	18	E7	M	09_02_2015
2	20	1	iso 18-18 E7	Wol-	18	E7	M	09_02_2015
2	20	1	iso 18-18 E7	Wol-	18	E7	M	09_02_2015
2	24	1	iso 18-18 E7	Wol-	18	E7	M	09_02_2015
3	16	1	iso 18-18 E7	Wol-	18	E7	M	09_02_2015
3	17	1	iso 18-18 E7	Wol-	18	E7	M	09_02_2015
3	19	1	iso 18-18 E7	Wol-	18	E7	M	09_02_2015
3	20	1	iso 18-18 E7	Wol-	18	E7	M	09_02_2015
3	20	1	iso 18-18 E7	Wol-	18	E7	M	09_02_2015
3	20	1	iso 18-18 E7	Wol-	18	E7	M	09_02_2015
3	20	1	iso 18-18 E7	Wol-	18	E7	M	09_02_2015
3	21	1	iso 18-18 E7	Wol-	18	E7	M	09_02_2015
3	26	1	iso 18-18 E7	Wol-	18	E7	M	09_02_2015
3	30	0	iso 18-18 E7	Wol-	18	E7	M	09_02_2015
4	18	1	iso 18-18 E7	Wol-	18	E7	M	09_02_2015
4	18	1	iso 18-18 E7	Wol-	18	E7	M	09_02_2015
4	19	1	iso 18-18 E7	Wol-	18	E7	M	09_02_2015
4	19	1	iso 18-18 E7	Wol-	18	E7	M	09_02_2015
4	20	1	iso 18-18 E7	Wol-	18	E7	M	09_02_2015
4	20	1	iso 18-18 E7	Wol-	18	E7	M	09_02_2015
4	23	1	iso 18-18 E7	Wol-	18	E7	M	09_02_2015
4	24	1	iso 18-18 E7	Wol-	18	E7	M	09_02_2015
4	28	1	iso 18-18 E7	Wol-	18	E7	M	09_02_2015
4	30	0	iso 18-18 E7	Wol-	18	E7	M	09_02_2015
5	16	1	iso 18-18 E7	Wol-	18	E7	M	09_02_2015
5	19	1	iso 18-18 E7	Wol-	18	E7	M	09_02_2015
5	19	1	iso 18-18 E7	Wol-	18	E7	M	09_02_2015
5	19	1	iso 18-18 E7	Wol-	18	E7	M	09_02_2015
5	20	1	iso 18-18 E7	Wol-	18	E7	M	09_02_2015
5	20	1	iso 18-18 E7	Wol-	18	E7	M	09_02_2015
5	20	1	iso 18-18 E7	Wol-	18	E7	M	09_02_2015
5	20	1	iso 18-18 E7	Wol-	18	E7	M	09_02_2015
5	20	1	iso 18-18 E7	Wol-	18	E7	M	09_02_2015
5	30	1	iso 18-18 E7	Wol-	18	E7	M	09_02_2015
1	19	1	CS 18-18 E7	Wol+	18	E7	M	09_02_2015
1	19	1	CS 18-18 E7	Wol+	18	E7	M	09_02_2015
1	19	1	CS 18-18 E7	Wol+	18	E7	M	09_02_2015
1	20	1	CS 18-18 E7	Wol+	18	E7	M	09_02_2015
1	23	1	CS 18-18 E7	Wol+	18	E7	M	09_02_2015
1	25	1	CS 18-18 E7	Wol+	18	E7	M	09_02_2015
1	25	1	CS 18-18 E7	Wol+	18	E7	M	09_02_2015
1	27	1	CS 18-18 E7	Wol+	18	E7	M	09_02_2015
1	30	0	CS 18-18 E7	Wol+	18	E7	M	09_02_2015
1	30	0	CS 18-18 E7	Wol+	18	E7	M	09_02_2015
2	19	1	CS 18-18 E7	Wol+	18	E7	M	09_02_2015
2	19	1	CS 18-18 E7	Wol+	18	E7	M	09_02_2015
2	20	1	CS 18-18 E7	Wol+	18	E7	M	09_02_2015
2	20	1	CS 18-18 E7	Wol+	18	E7	M	09_02_2015
2	20	1	CS 18-18 E7	Wol+	18	E7	M	09_02_2015
2	21	1	CS 18-18 E7	Wol+	18	E7	M	09_02_2015
2	24	1	CS 18-18 E7	Wol+	18	E7	M	09_02_2015
2	28	1	CS 18-18 E7	Wol+	18	E7	M	09_02_2015
2	30	1	CS 18-18 E7	Wol+	18	E7	M	09_02_2015
2	30	1	CS 18-18 E7	Wol+	18	E7	M	09_02_2015
3	19	1	CS 18-18 E7	Wol+	18	E7	M	09_02_2015
3	20	1	CS 18-18 E7	Wol+	18	E7	M	09_02_2015
3	20	1	CS 18-18 E7	Wol+	18	E7	M	09_02_2015
3	20	1	CS 18-18 E7	Wol+	18	E7	M	09_02_2015
3	23	1	CS 18-18 E7	Wol+	18	E7	M	09_02_2015
3	30	0	CS 18-18 E7	Wol+	18	E7	M	09_02_2015
3	30	0	CS 18-18 E7	Wol+	18	E7	M	09_02_2015
3	30	0	CS 18-18 E7	Wol+	18	E7	M	09_02_2015
3	30	0	CS 18-18 E7	Wol+	18	E7	M	09_02_2015
3	30	0	CS 18-18 E7	Wol+	18	E7	M	09_02_2015
4	18	1	CS 18-18 E7	Wol+	18	E7	M	09_02_2015
4	19	1	CS 18-18 E7	Wol+	18	E7	M	09_02_2015
4	20	1	CS 18-18 E7	Wol+	18	E7	M	09_02_2015
4	21	1	CS 18-18 E7	Wol+	18	E7	M	09_02_2015
4	21	1	CS 18-18 E7	Wol+	18	E7	M	09_02_2015
4	21	1	CS 18-18 E7	Wol+	18	E7	M	09_02_2015
4	22	1	CS 18-18 E7	Wol+	18	E7	M	09_02_2015
4	24	1	CS 18-18 E7	Wol+	18	E7	M	09_02_2015
4	24	1	CS 18-18 E7	Wol+	18	E7	M	09_02_2015
4	30	1	CS 18-18 E7	Wol+	18	E7	M	09_02_2015
5	19	1	CS 18-18 E7	Wol+	18	E7	M	09_02_2015
5	19	1	CS 18-18 E7	Wol+	18	E7	M	09_02_2015
5	21	1	CS 18-18 E7	Wol+	18	E7	M	09_02_2015
5	21	1	CS 18-18 E7	Wol+	18	E7	M	09_02_2015
5	22	1	CS 18-18 E7	Wol+	18	E7	M	09_02_2015
5	24	1	CS 18-18 E7	Wol+	18	E7	M	09_02_2015
5	29	1	CS 18-18 E7	Wol+	18	E7	M	09_02_2015
5	30	0	CS 18-18 E7	Wol+	18	E7	M	09_02_2015
5	30	0	CS 18-18 E7	Wol+	18	E7	M	09_02_2015
5	30	0	CS 18-18 E7	Wol+	18	E7	M	09_02_2015
1	20	1	iso 25-18 E6	Wol-	25	E6	M	09_02_2015
1	24	1	iso 25-18 E6	Wol-	25	E6	M	09_02_2015
1	24	1	iso 25-18 E6	Wol-	25	E6	M	09_02_2015
1	25	1	iso 25-18 E6	Wol-	25	E6	M	09_02_2015
1	30	0	iso 25-18 E6	Wol-	25	E6	M	09_02_2015
1	30	0	iso 25-18 E6	Wol-	25	E6	M	09_02_2015
1	30	0	iso 25-18 E6	Wol-	25	E6	M	09_02_2015
1	30	0	iso 25-18 E6	Wol-	25	E6	M	09_02_2015
1	30	0	iso 25-18 E6	Wol-	25	E6	M	09_02_2015
1	30	0	iso 25-18 E6	Wol-	25	E6	M	09_02_2015
2	19	1	iso 25-18 E6	Wol-	25	E6	M	09_02_2015
2	30	0	iso 25-18 E6	Wol-	25	E6	M	09_02_2015
2	30	0	iso 25-18 E6	Wol-	25	E6	M	09_02_2015
2	30	0	iso 25-18 E6	Wol-	25	E6	M	09_02_2015
2	30	0	iso 25-18 E6	Wol-	25	E6	M	09_02_2015
2	30	0	iso 25-18 E6	Wol-	25	E6	M	09_02_2015
2	30	0	iso 25-18 E6	Wol-	25	E6	M	09_02_2015
2	30	0	iso 25-18 E6	Wol-	25	E6	M	09_02_2015
2	30	0	iso 25-18 E6	Wol-	25	E6	M	09_02_2015
2	30	0	iso 25-18 E6	Wol-	25	E6	M	09_02_2015
3	21	1	iso 25-18 E6	Wol-	25	E6	M	09_02_2015
3	22	1	iso 25-18 E6	Wol-	25	E6	M	09_02_2015
3	30	0	iso 25-18 E6	Wol-	25	E6	M	09_02_2015
3	30	0	iso 25-18 E6	Wol-	25	E6	M	09_02_2015
3	30	0	iso 25-18 E6	Wol-	25	E6	M	09_02_2015
3	30	0	iso 25-18 E6	Wol-	25	E6	M	09_02_2015
3	30	0	iso 25-18 E6	Wol-	25	E6	M	09_02_2015
3	30	0	iso 25-18 E6	Wol-	25	E6	M	09_02_2015
3	30	0	iso 25-18 E6	Wol-	25	E6	M	09_02_2015
4	17	1	iso 25-18 E6	Wol-	25	E6	M	09_02_2015
4	30	0	iso 25-18 E6	Wol-	25	E6	M	09_02_2015
4	30	0	iso 25-18 E6	Wol-	25	E6	M	09_02_2015
4	30	0	iso 25-18 E6	Wol-	25	E6	M	09_02_2015
4	30	0	iso 25-18 E6	Wol-	25	E6	M	09_02_2015
4	30	0	iso 25-18 E6	Wol-	25	E6	M	09_02_2015
4	30	0	iso 25-18 E6	Wol-	25	E6	M	09_02_2015
4	30	0	iso 25-18 E6	Wol-	25	E6	M	09_02_2015
4	30	0	iso 25-18 E6	Wol-	25	E6	M	09_02_2015
4	30	0	iso 25-18 E6	Wol-	25	E6	M	09_02_2015
5	8	1	iso 25-18 E6	Wol-	25	E6	M	09_02_2015
5	25	1	iso 25-18 E6	Wol-	25	E6	M	09_02_2015
5	30	0	iso 25-18 E6	Wol-	25	E6	M	09_02_2015
5	30	0	iso 25-18 E6	Wol-	25	E6	M	09_02_2015
5	30	0	iso 25-18 E6	Wol-	25	E6	M	09_02_2015
5	30	0	iso 25-18 E6	Wol-	25	E6	M	09_02_2015
5	30	0	iso 25-18 E6	Wol-	25	E6	M	09_02_2015
5	30	0	iso 25-18 E6	Wol-	25	E6	M	09_02_2015
5	30	0	iso 25-18 E6	Wol-	25	E6	M	09_02_2015
5	30	0	iso 25-18 E6	Wol-	25	E6	M	09_02_2015
1	30	0	CS 25-18 E6	Wol+	25	E6	M	09_02_2015
1	30	0	CS 25-18 E6	Wol+	25	E6	M	09_02_2015
1	30	0	CS 25-18 E6	Wol+	25	E6	M	09_02_2015
1	30	0	CS 25-18 E6	Wol+	25	E6	M	09_02_2015
1	30	0	CS 25-18 E6	Wol+	25	E6	M	09_02_2015
1	30	0	CS 25-18 E6	Wol+	25	E6	M	09_02_2015
1	30	0	CS 25-18 E6	Wol+	25	E6	M	09_02_2015
1	30	0	CS 25-18 E6	Wol+	25	E6	M	09_02_2015
1	30	0	CS 25-18 E6	Wol+	25	E6	M	09_02_2015
1	30	0	CS 25-18 E6	Wol+	25	E6	M	09_02_2015
2	30	0	CS 25-18 E6	Wol+	25	E6	M	09_02_2015
2	30	0	CS 25-18 E6	Wol+	25	E6	M	09_02_2015
2	30	0	CS 25-18 E6	Wol+	25	E6	M	09_02_2015
2	30	0	CS 25-18 E6	Wol+	25	E6	M	09_02_2015
2	30	0	CS 25-18 E6	Wol+	25	E6	M	09_02_2015
2	30	0	CS 25-18 E6	Wol+	25	E6	M	09_02_2015
2	30	0	CS 25-18 E6	Wol+	25	E6	M	09_02_2015
2	30	0	CS 25-18 E6	Wol+	25	E6	M	09_02_2015
2	30	0	CS 25-18 E6	Wol+	25	E6	M	09_02_2015
2	30	0	CS 25-18 E6	Wol+	25	E6	M	09_02_2015
3	30	0	CS 25-18 E6	Wol+	25	E6	M	09_02_2015
3	30	0	CS 25-18 E6	Wol+	25	E6	M	09_02_2015
3	30	0	CS 25-18 E6	Wol+	25	E6	M	09_02_2015
3	30	0	CS 25-18 E6	Wol+	25	E6	M	09_02_2015
3	30	0	CS 25-18 E6	Wol+	25	E6	M	09_02_2015
3	30	0	CS 25-18 E6	Wol+	25	E6	M	09_02_2015
3	30	0	CS 25-18 E6	Wol+	25	E6	M	09_02_2015
3	30	0	CS 25-18 E6	Wol+	25	E6	M	09_02_2015
3	30	0	CS 25-18 E6	Wol+	25	E6	M	09_02_2015
4	30	0	CS 25-18 E6	Wol+	25	E6	M	09_02_2015
4	30	0	CS 25-18 E6	Wol+	25	E6	M	09_02_2015
4	30	0	CS 25-18 E6	Wol+	25	E6	M	09_02_2015
4	30	0	CS 25-18 E6	Wol+	25	E6	M	09_02_2015
4	30	0	CS 25-18 E6	Wol+	25	E6	M	09_02_2015
4	30	0	CS 25-18 E6	Wol+	25	E6	M	09_02_2015
4	30	0	CS 25-18 E6	Wol+	25	E6	M	09_02_2015
4	30	0	CS 25-18 E6	Wol+	25	E6	M	09_02_2015
4	30	0	CS 25-18 E6	Wol+	25	E6	M	09_02_2015
4	30	0	CS 25-18 E6	Wol+	25	E6	M	09_02_2015
5	30	0	CS 25-18 E6	Wol+	25	E6	M	09_02_2015
5	30	0	CS 25-18 E6	Wol+	25	E6	M	09_02_2015
5	30	0	CS 25-18 E6	Wol+	25	E6	M	09_02_2015
5	30	0	CS 25-18 E6	Wol+	25	E6	M	09_02_2015
5	30	0	CS 25-18 E6	Wol+	25	E6	M	09_02_2015
5	30	0	CS 25-18 E6	Wol+	25	E6	M	09_02_2015
5	30	0	CS 25-18 E6	Wol+	25	E6	M	09_02_2015
5	30	0	CS 25-18 E6	Wol+	25	E6	M	09_02_2015
5	30	0	CS 25-18 E6	Wol+	25	E6	M	09_02_2015
5	30	0	CS 25-18 E6	Wol+	18	E6	M	09_02_2015
1	17	1	iso 18-18 E6	Wol-	18	E6	M	09_02_2015
1	18	1	iso 18-18 E6	Wol-	18	E6	M	09_02_2015
1	19	1	iso 18-18 E6	Wol-	18	E6	M	09_02_2015
1	20	1	iso 18-18 E6	Wol-	18	E6	M	09_02_2015
1	30	0	iso 18-18 E6	Wol-	18	E6	M	09_02_2015
1	30	0	iso 18-18 E6	Wol-	18	E6	M	09_02_2015
1	30	0	iso 18-18 E6	Wol-	18	E6	M	09_02_2015
1	30	0	iso 18-18 E6	Wol-	18	E6	M	09_02_2015
1	30	0	iso 18-18 E6	Wol-	18	E6	M	09_02_2015
1	30	0	iso 18-18 E6	Wol-	18	E6	M	09_02_2015
2	27	1	iso 18-18 E6	Wol-	18	E6	M	09_02_2015
2	29	1	iso 18-18 E6	Wol-	18	E6	M	09_02_2015
2	30	0	iso 18-18 E6	Wol-	18	E6	M	09_02_2015
2	30	0	iso 18-18 E6	Wol-	18	E6	M	09_02_2015
2	30	0	iso 18-18 E6	Wol-	18	E6	M	09_02_2015
2	30	0	iso 18-18 E6	Wol-	18	E6	M	09_02_2015
2	30	0	iso 18-18 E6	Wol-	18	E6	M	09_02_2015
2	30	0	iso 18-18 E6	Wol-	18	E6	M	09_02_2015
2	30	0	iso 18-18 E6	Wol-	18	E6	M	09_02_2015
2	30	0	iso 18-18 E6	Wol-	18	E6	M	09_02_2015
3	19	1	iso 18-18 E6	Wol-	18	E6	M	09_02_2015
3	30	0	iso 18-18 E6	Wol-	18	E6	M	09_02_2015
3	30	0	iso 18-18 E6	Wol-	18	E6	M	09_02_2015
3	30	0	iso 18-18 E6	Wol-	18	E6	M	09_02_2015
3	30	0	iso 18-18 E6	Wol-	18	E6	M	09_02_2015
3	30	0	iso 18-18 E6	Wol-	18	E6	M	09_02_2015
3	30	0	iso 18-18 E6	Wol-	18	E6	M	09_02_2015
3	30	0	iso 18-18 E6	Wol-	18	E6	M	09_02_2015
3	30	0	iso 18-18 E6	Wol-	18	E6	M	09_02_2015
3	30	0	iso 18-18 E6	Wol-	18	E6	M	09_02_2015
4	28	1	iso 18-18 E6	Wol-	18	E6	M	09_02_2015
4	30	0	iso 18-18 E6	Wol-	18	E6	M	09_02_2015
4	30	0	iso 18-18 E6	Wol-	18	E6	M	09_02_2015
4	30	0	iso 18-18 E6	Wol-	18	E6	M	09_02_2015
4	30	0	iso 18-18 E6	Wol-	18	E6	M	09_02_2015
4	30	0	iso 18-18 E6	Wol-	18	E6	M	09_02_2015
4	30	0	iso 18-18 E6	Wol-	18	E6	M	09_02_2015
4	30	0	iso 18-18 E6	Wol-	18	E6	M	09_02_2015
4	30	0	iso 18-18 E6	Wol-	18	E6	M	09_02_2015
4	30	0	iso 18-18 E6	Wol-	18	E6	M	09_02_2015
5	19	1	iso 18-18 E6	Wol-	18	E6	M	09_02_2015
5	24	1	iso 18-18 E6	Wol-	18	E6	M	09_02_2015
5	29	1	iso 18-18 E6	Wol-	18	E6	M	09_02_2015
5	30	0	iso 18-18 E6	Wol-	18	E6	M	09_02_2015
5	30	0	iso 18-18 E6	Wol-	18	E6	M	09_02_2015
5	30	0	iso 18-18 E6	Wol-	18	E6	M	09_02_2015
5	30	0	iso 18-18 E6	Wol-	18	E6	M	09_02_2015
5	30	0	iso 18-18 E6	Wol-	18	E6	M	09_02_2015
5	30	0	iso 18-18 E6	Wol-	18	E6	M	09_02_2015
5	30	0	iso 18-18 E6	Wol-	18	E6	M	09_02_2015
1	30	0	CS 18-18 E6	Wol+	18	E6	M	09_02_2015
1	30	0	CS 18-18 E6	Wol+	18	E6	M	09_02_2015
1	30	0	CS 18-18 E6	Wol+	18	E6	M	09_02_2015
1	30	0	CS 18-18 E6	Wol+	18	E6	M	09_02_2015
1	30	0	CS 18-18 E6	Wol+	18	E6	M	09_02_2015
1	30	0	CS 18-18 E6	Wol+	18	E6	M	09_02_2015
1	30	0	CS 18-18 E6	Wol+	18	E6	M	09_02_2015
1	30	0	CS 18-18 E6	Wol+	18	E6	M	09_02_2015
1	30	0	CS 18-18 E6	Wol+	18	E6	M	09_02_2015
1	30	0	CS 18-18 E6	Wol+	18	E6	M	09_02_2015
2	22	1	CS 18-18 E6	Wol+	18	E6	M	09_02_2015
2	30	0	CS 18-18 E6	Wol+	18	E6	M	09_02_2015
2	30	0	CS 18-18 E6	Wol+	18	E6	M	09_02_2015
2	30	0	CS 18-18 E6	Wol+	18	E6	M	09_02_2015
2	30	0	CS 18-18 E6	Wol+	18	E6	M	09_02_2015
2	30	0	CS 18-18 E6	Wol+	18	E6	M	09_02_2015
2	30	0	CS 18-18 E6	Wol+	18	E6	M	09_02_2015
2	30	0	CS 18-18 E6	Wol+	18	E6	M	09_02_2015
2	30	0	CS 18-18 E6	Wol+	18	E6	M	09_02_2015
2	30	0	CS 18-18 E6	Wol+	18	E6	M	09_02_2015
3	30	0	CS 18-18 E6	Wol+	18	E6	M	09_02_2015
3	30	0	CS 18-18 E6	Wol+	18	E6	M	09_02_2015
3	30	0	CS 18-18 E6	Wol+	18	E6	M	09_02_2015
3	30	0	CS 18-18 E6	Wol+	18	E6	M	09_02_2015
3	30	0	CS 18-18 E6	Wol+	18	E6	M	09_02_2015
3	30	0	CS 18-18 E6	Wol+	18	E6	M	09_02_2015
3	30	0	CS 18-18 E6	Wol+	18	E6	M	09_02_2015
3	30	0	CS 18-18 E6	Wol+	18	E6	M	09_02_2015
3	30	0	CS 18-18 E6	Wol+	18	E6	M	09_02_2015
3	30	0	CS 18-18 E6	Wol+	18	E6	M	09_02_2015
4	22	1	CS 18-18 E6	Wol+	18	E6	M	09_02_2015
4	23	1	CS 18-18 E6	Wol+	18	E6	M	09_02_2015
4	30	0	CS 18-18 E6	Wol+	18	E6	M	09_02_2015
4	30	0	CS 18-18 E6	Wol+	18	E6	M	09_02_2015
4	30	0	CS 18-18 E6	Wol+	18	E6	M	09_02_2015
4	30	0	CS 18-18 E6	Wol+	18	E6	M	09_02_2015
4	30	0	CS 18-18 E6	Wol+	18	E6	M	09_02_2015
4	30	0	CS 18-18 E6	Wol+	18	E6	M	09_02_2015
4	30	0	CS 18-18 E6	Wol+	18	E6	M	09_02_2015
4	30	0	CS 18-18 E6	Wol+	18	E6	M	09_02_2015
5	30	0	CS 18-18 E6	Wol+	18	E6	M	09_02_2015
5	30	0	CS 18-18 E6	Wol+	18	E6	M	09_02_2015
5	30	0	CS 18-18 E6	Wol+	18	E6	M	09_02_2015
5	30	0	CS 18-18 E6	Wol+	18	E6	M	09_02_2015
5	30	0	CS 18-18 E6	Wol+	18	E6	M	09_02_2015
5	30	0	CS 18-18 E6	Wol+	18	E6	M	09_02_2015
5	30	0	CS 18-18 E6	Wol+	18	E6	M	09_02_2015
5	30	0	CS 18-18 E6	Wol+	18	E6	M	09_02_2015
5	30	0	CS 18-18 E6	Wol+	18	E6	M	09_02_2015
5	30	0	CS 18-18 E6	Wol+	18	E6	M	09_02_2015
```
