## Supplementary material for "*Wolbachia-conferred* antiviral protection is determined by developmental temperature": Dataset S10

```
#Replicate - Vial number
#Time - d.p.i.
#Status - (1=dead. 0=censored)
#Sample = sample name
#Wolb = Wolb+ Status
#Pre_Temp = Pre-infection temperature
#Post_Temp= Post-infection temperature
#Time=Timepoint [days]
Sample;Wolb;Treatment;Time;Pre_Temp;Post_Temp;rel_DCV
138 0h a;Wolb+;DCV;0;25C;18C;0.367580338
138 0h b;Wolb+;DCV;0;25C;18C;NA
138 0h c;Wolb+;DCV;0;25C;18C;NA
138 0h d;Wolb+;DCV;0;25C;18C;0.293495578
138 0h e;Wolb+;DCV;0;25C;18C;NA
138 1 day a;Wolb+;DCV;1;25C;18C;0.912950673
138 1 day b;Wolb+;DCV;1;25C;18C;0.616339371
138 1 day c;Wolb+;DCV;1;25C;18C;0.817586223
138 1 day d;Wolb+;DCV;1;25C;18C;1.879460778
138 1 day e;Wolb+;DCV;1;25C;18C;1.614506825
138 12h a;Wolb+;DCV;0.5;25C;18C;NA
138 12h b;Wolb+;DCV;0.5;25C;18C;NA
138 12h c;Wolb+;DCV;0.5;25C;18C;NA
138 12h d;Wolb+;DCV;0.5;25C;18C;NA
138 12h e;Wolb+;DCV;0.5;25C;18C;0.959161492
138 2 days a;Wolb+;DCV;2;25C;18C;89.43846821
138 2 days b;Wolb+;DCV;2;25C;18C;13.26701068
138 2 days c;Wolb+;DCV;2;25C;18C;33.27216147
138 2 days d;Wolb+;DCV;2;25C;18C;60.86231642
138 2 days e;Wolb+;DCV;2;25C;18C;614.3054704
138 3 days a;Wolb+;DCV;3;25C;18C;18.0170093
138 3 days b;Wolb+;DCV;3;25C;18C;1291.862431
138 3 days c;Wolb+;DCV;3;25C;18C;7153.853082
138 3 days d;Wolb+;DCV;3;25C;18C;1009.539608
138 3 days e;Wolb+;DCV;3;25C;18C;660.6090116
138 3 days unpricked;Wolb+;no treatment;3;25C;18C;NA
138 3 days unpricked b;Wolb+;no treatment;3;25C;18C;NA
138 6h a;Wolb+;DCV;0.25;25C;18C;NA
138 6h b;Wolb+;DCV;0.25;25C;18C;NA
138 6h c;Wolb+;DCV;0.25;25C;18C;NA
138 6h d;Wolb+;DCV;0.25;25C;18C;NA
138 6h e;Wolb+;DCV;0.25;25C;18C;NA
Wolb- 0h a;Wolb-;DCV;0;25C;18C;NA
Wolb- 0h b;Wolb-;DCV;0;25C;18C;NA
Wolb- 0h c;Wolb-;DCV;0;25C;18C;0.330101556
Wolb- 0h d;Wolb-;DCV;0;25C;18C;NA
Wolb- 0h e;Wolb-;DCV;0;25C;18C;NA
Wolb- 1 day a;Wolb-;DCV;1;25C;18C;201.5753714
Wolb- 1 day b;Wolb-;DCV;1;25C;18C;115.6048078
Wolb- 1 day c;Wolb-;DCV;1;25C;18C;98.41052354
Wolb- 1 day d;Wolb-;DCV;1;25C;18C;66.24899001
Wolb- 1 day e;Wolb-;DCV;1;25C;18C;0.2873381
Wolb- 12h a;Wolb-;DCV;0.5;25C;18C;12.13070706
Wolb- 12h b;Wolb-;DCV;0.5;25C;18C;4.86558116
Wolb- 12h c;Wolb-;DCV;0.5;25C;18C;1.799875396
Wolb- 12h d;Wolb-;DCV;0.5;25C;18C;1.415827325
Wolb- 12h e;Wolb-;DCV;0.5;25C;18C;2.2683755
Wolb- 2 days a;Wolb-;DCV;2;25C;18C;5458.359624
Wolb- 2 days b;Wolb-;DCV;2;25C;18C;10016.43021
Wolb- 2 days c;Wolb-;DCV;2;25C;18C;15190.41875
Wolb- 2 days d;Wolb-;DCV;2;25C;18C;1718.893191
Wolb- 2 days e;Wolb-;DCV;2;25C;18C;9553.661537
Wolb- 3 days a;Wolb-;DCV;3;25C;18C;219879.7422
Wolb- 3 days b;Wolb-;DCV;3;25C;18C;160809.0869
Wolb- 3 days c;Wolb-;DCV;3;25C;18C;252660.3226
Wolb- 3 days d;Wolb-;DCV;3;25C;18C;203567.0435
Wolb- 3 days e;Wolb-;DCV;3;25C;18C;249556.6161
Wolb- 3 days unpricked a;Wolb-;no treatment;3;25C;18C;NA
Wolb- 3 days unpricked b;Wolb-;no treatment;3;25C;18C;NA
Wolb- 6h a;Wolb-;DCV;0.25;25C;18C;NA
Wolb- 6h b;Wolb-;DCV;0.25;25C;18C;NA
Wolb- 6h c;Wolb-;DCV;0.25;25C;18C;0.109046184
Wolb- 6h d;Wolb-;DCV;0.25;25C;18C;NA
Wolb- 6h e;Wolb-;DCV;0.25;25C;18C;NA
```
